# TDP-43 directly inhibits RNA accumulation in neurites through modulation of RNA stability

**DOI:** 10.1101/2025.02.25.640092

**Authors:** Charlie Moffatt, Ankita Arora, Katherine F. Vaeth, Bryan B. Guzman, Gurprit Bhardwaj, Audrey Hoelscher, Levi B. Gifford, Holger A. Russ, Daniel Dominguez, J. Matthew Taliaferro

**Affiliations:** Department of Biochemistry and Molecular Genetics, University of Colorado Anschutz Medical Campus, Aurora, CO, USA; Department of Pharmacology, University of North Carolina at Chapel Hill, USA; Diabetes Institute, University of Florida, USA; Department of Pharmacology and Therapeutics, University of Florida, USA; RNA Bioscience Initiative, University of Colorado Anschutz Medical Campus, Aurora, CO, USA; RNA Discovery Center, University of North Carolina at Chapel Hill, USA

## Abstract

The subcellular localization of hundreds of RNAs to neuronal projections allows neurons to efficiently and rapidly react to spatially restricted external cues. However, for the vast majority of these RNAs, the mechanisms that govern their localization are unknown. Here we demonstrate that the ALS-associated RNA binding protein TDP-43 primarily acts to keep RNAs out of neuronal projections. Using subcellular fractionation and single molecule RNA FISH we find that TDP-43 loss results in the increased neurite accumulation of hundreds of RNAs. These RNAs are highly enriched for known TDP-43 binding sites, suggesting that TDP-43 directly binds them to regulate their localization. We then identified precise regions within RNAs that mediate their TDP-43-dependent localization and interaction with TDP-43 using high-throughput functional assays in cells and high-throughput binding assays *in vitro*. We found that these regions also mediated TDP-43-dependent RNA instability, identifying the mechanism by which TDP-43 regulates RNA localization. ALS-associated mutations in TDP-43 resulted in similar RNA mislocalization phenotypes as did TDP-43 loss in human iPS-derived motor neurons. These findings establish TDP-43 as a direct negative regulator of RNA abundance in neurites and suggest that mislocalization of specific transcripts may occur in ALS patients.

## Supplementary file 1 for "TDP-43 directly inhibits RNA accumulation in neurites through modulation of RNA stability" (part 1 of 5)

```
>ENSMUSG00000004113.1|Cacna1b
GCTTCGATATCCGCATGCTACAGCCTTCTCCCCTGGCCGTCTCAGCCGCGGCCTTTCTGAACACAATGCCCTGCTCCAGAAAGAGCCCCTGAGCCAGCCTCTAGCTCCTGGCTCCCGAATTGGCTCTGACCCTTACCTAGGGCAGCGTCTGGACAGTGAGGCCTCCGCCCACACCCTGCCTGAGGATACACTCACCTTTGAAGAGGCAGTGGCCACCAACTCTGGCCGCTCCTCCAGGACTTCCTATGTGTCCTCCCTCACTTCCCAATCCCACCCTCTCCTCTTGCGGTCGCACTAGTG
>ENSMUSG00000004113.2|Cacna1b
GCTTCGATATCCGCATGCTATCTCCCCTGGCCGTCTCAGCCGCGGCCTTTCTGAACACAATGCCCTGCTCCAGAAAGAGCCCCTGAGCCAGCCTCTAGCTCCTGGCTCCCGAATTGGCTCTGACCCTTACCTAGGGCAGCGTCTGGACAGTGAGGCCTCCGCCCACACCCTGCCTGAGGATACACTCACCTTTGAAGAGGCAGTGGCCACCAACTCTGGCCGCTCCTCCAGGACTTCCTATGTGTCCTCCCTCACTTCCCAATCCCACCCTCTCCGCCGTCTCTTGCGGTCGCACTAGTG
>ENSMUSG00000004113.3|Cacna1b
GCTTCGATATCCGCATGCTACTGGCCGTCTCAGCCGCGGCCTTTCTGAACACAATGCCCTGCTCCAGAAAGAGCCCCTGAGCCAGCCTCTAGCTCCTGGCTCCCGAATTGGCTCTGACCCTTACCTAGGGCAGCGTCTGGACAGTGAGGCCTCCGCCCACACCCTGCCTGAGGATACACTCACCTTTGAAGAGGCAGTGGCCACCAACTCTGGCCGCTCCTCCAGGACTTCCTATGTGTCCTCCCTCACTTCCCAATCCCACCCTCTCCGCCGTGTACCCCTCTTGCGGTCGCACTAGTG
>ENSMUSG00000004113.4|Cacna1b
GCTTCGATATCCGCATGCTAGTCTCAGCCGCGGCCTTTCTGAACACAATGCCCTGCTCCAGAAAGAGCCCCTGAGCCAGCCTCTAGCTCCTGGCTCCCGAATTGGCTCTGACCCTTACCTAGGGCAGCGTCTGGACAGTGAGGCCTCCGCCCACACCCTGCCTGAGGATACACTCACCTTTGAAGAGGCAGTGGCCACCAACTCTGGCCGCTCCTCCAGGACTTCCTATGTGTCCTCCCTCACTTCCCAATCCCACCCTCTCCGCCGTGTACCCAATGGCCTCTTGCGGTCGCACTAGTG
>ENSMUSG00000004113.5|Cacna1b
GCTTCGATATCCGCATGCTAGCCGCGGCCTTTCTGAACACAATGCCCTGCTCCAGAAAGAGCCCCTGAGCCAGCCTCTAGCTCCTGGCTCCCGAATTGGCTCTGACCCTTACCTAGGGCAGCGTCTGGACAGTGAGGCCTCCGCCCACACCCTGCCTGAGGATACACTCACCTTTGAAGAGGCAGTGGCCACCAACTCTGGCCGCTCCTCCAGGACTTCCTATGTGTCCTCCCTCACTTCCCAATCCCACCCTCTCCGCCGTGTACCCAATGGCTATCACCTCTTGCGGTCGCACTAGTG
>ENSMUSG00000004113.6|Cacna1b
GCTTCGATATCCGCATGCTAGCCTTTCTGAACACAATGCCCTGCTCCAGAAAGAGCCCCTGAGCCAGCCTCTAGCTCCTGGCTCCCGAATTGGCTCTGACCCTTACCTAGGGCAGCGTCTGGACAGTGAGGCCTCCGCCCACACCCTGCCTGAGGATACACTCACCTTTGAAGAGGCAGTGGCCACCAACTCTGGCCGCTCCTCCAGGACTTCCTATGTGTCCTCCCTCACTTCCCAATCCCACCCTCTCCGCCGTGTACCCAATGGCTATCACTGCACTCTCTTGCGGTCGCACTAGTG
>ENSMUSG00000004113.7|Cacna1b
GCTTCGATATCCGCATGCTACTGAACACAATGCCCTGCTCCAGAAAGAGCCCCTGAGCCAGCCTCTAGCTCCTGGCTCCCGAATTGGCTCTGACCCTTACCTAGGGCAGCGTCTGGACAGTGAGGCCTCCGCCCACACCCTGCCTGAGGATACACTCACCTTTGAAGAGGCAGTGGCCACCAACTCTGGCCGCTCCTCCAGGACTTCCTATGTGTCCTCCCTCACTTCCCAATCCCACCCTCTCCGCCGTGTACCCAATGGCTATCACTGCACTTTGGGACTCTTGCGGTCGCACTAGTG
>ENSMUSG00000004113.8|Cacna1b
GCTTCGATATCCGCATGCTAACAATGCCCTGCTCCAGAAAGAGCCCCTGAGCCAGCCTCTAGCTCCTGGCTCCCGAATTGGCTCTGACCCTTACCTAGGGCAGCGTCTGGACAGTGAGGCCTCCGCCCACACCCTGCCTGAGGATACACTCACCTTTGAAGAGGCAGTGGCCACCAACTCTGGCCGCTCCTCCAGGACTTCCTATGTGTCCTCCCTCACTTCCCAATCCCACCCTCTCCGCCGTGTACCCAATGGCTATCACTGCACTTTGGGACTCAGCCTCTTGCGGTCGCACTAGTG
>ENSMUSG00000004113.9|Cacna1b
GCTTCGATATCCGCATGCTACCCTGCTCCAGAAAGAGCCCCTGAGCCAGCCTCTAGCTCCTGGCTCCCGAATTGGCTCTGACCCTTACCTAGGGCAGCGTCTGGACAGTGAGGCCTCCGCCCACACCCTGCCTGAGGATACACTCACCTTTGAAGAGGCAGTGGCCACCAACTCTGGCCGCTCCTCCAGGACTTCCTATGTGTCCTCCCTCACTTCCCAATCCCACCCTCTCCGCCGTGTACCCAATGGCTATCACTGCACTTTGGGACTCAGCACTGGCCTCTTGCGGTCGCACTAGTG
>ENSMUSG00000004113.10|Cacna1b
GCTTCGATATCCGCATGCTATCCAGAAAGAGCCCCTGAGCCAGCCTCTAGCTCCTGGCTCCCGAATTGGCTCTGACCCTTACCTAGGGCAGCGTCTGGACAGTGAGGCCTCCGCCCACACCCTGCCTGAGGATACACTCACCTTTGAAGAGGCAGTGGCCACCAACTCTGGCCGCTCCTCCAGGACTTCCTATGTGTCCTCCCTCACTTCCCAATCCCACCCTCTCCGCCGTGTACCCAATGGCTATCACTGCACTTTGGGACTCAGCACTGGCGTCCGGCTCTTGCGGTCGCACTAGTG
>ENSMUSG00000004113.11|Cacna1b
GCTTCGATATCCGCATGCTAAAGAGCCCCTGAGCCAGCCTCTAGCTCCTGGCTCCCGAATTGGCTCTGACCCTTACCTAGGGCAGCGTCTGGACAGTGAGGCCTCCGCCCACACCCTGCCTGAGGATACACTCACCTTTGAAGAGGCAGTGGCCACCAACTCTGGCCGCTCCTCCAGGACTTCCTATGTGTCCTCCCTCACTTCCCAATCCCACCCTCTCCGCCGTGTACCCAATGGCTATCACTGCACTTTGGGACTCAGCACTGGCGTCCGGGCGCGGCTCTTGCGGTCGCACTAGTG
>ENSMUSG00000004113.12|Cacna1b
GCTTCGATATCCGCATGCTACCCTGAGCCAGCCTCTAGCTCCTGGCTCCCGAATTGGCTCTGACCCTTACCTAGGGCAGCGTCTGGACAGTGAGGCCTCCGCCCACACCCTGCCTGAGGATACACTCACCTTTGAAGAGGCAGTGGCCACCAACTCTGGCCGCTCCTCCAGGACTTCCTATGTGTCCTCCCTCACTTCCCAATCCCACCCTCTCCGCCGTGTACCCAATGGCTATCACTGCACTTTGGGACTCAGCACTGGCGTCCGGGCGCGGCACAGCCTCTTGCGGTCGCACTAGTG
>ENSMUSG00000004113.13|Cacna1b
GCTTCGATATCCGCATGCTAGCCAGCCTCTAGCTCCTGGCTCCCGAATTGGCTCTGACCCTTACCTAGGGCAGCGTCTGGACAGTGAGGCCTCCGCCCACACCCTGCCTGAGGATACACTCACCTTTGAAGAGGCAGTGGCCACCAACTCTGGCCGCTCCTCCAGGACTTCCTATGTGTCCTCCCTCACTTCCCAATCCCACCCTCTCCGCCGTGTACCCAATGGCTATCACTGCACTTTGGGACTCAGCACTGGCGTCCGGGCGCGGCACAGCTACCACCTCTTGCGGTCGCACTAGTG
>ENSMUSG00000004113.14|Cacna1b
GCTTCGATATCCGCATGCTACTCTAGCTCCTGGCTCCCGAATTGGCTCTGACCCTTACCTAGGGCAGCGTCTGGACAGTGAGGCCTCCGCCCACACCCTGCCTGAGGATACACTCACCTTTGAAGAGGCAGTGGCCACCAACTCTGGCCGCTCCTCCAGGACTTCCTATGTGTCCTCCCTCACTTCCCAATCCCACCCTCTCCGCCGTGTACCCAATGGCTATCACTGCACTTTGGGACTCAGCACTGGCGTCCGGGCGCGGCACAGCTACCACCACCCCCTCTTGCGGTCGCACTAGTG
>ENSMUSG00000004113.15|Cacna1b
GCTTCGATATCCGCATGCTACTCCTGGCTCCCGAATTGGCTCTGACCCTTACCTAGGGCAGCGTCTGGACAGTGAGGCCTCCGCCCACACCCTGCCTGAGGATACACTCACCTTTGAAGAGGCAGTGGCCACCAACTCTGGCCGCTCCTCCAGGACTTCCTATGTGTCCTCCCTCACTTCCCAATCCCACCCTCTCCGCCGTGTACCCAATGGCTATCACTGCACTTTGGGACTCAGCACTGGCGTCCGGGCGCGGCACAGCTACCACCACCCCGATCAGCTCTTGCGGTCGCACTAGTG
>ENSMUSG00000004113.16|Cacna1b
GCTTCGATATCCGCATGCTAGCTCCCGAATTGGCTCTGACCCTTACCTAGGGCAGCGTCTGGACAGTGAGGCCTCCGCCCACACCCTGCCTGAGGATACACTCACCTTTGAAGAGGCAGTGGCCACCAACTCTGGCCGCTCCTCCAGGACTTCCTATGTGTCCTCCCTCACTTCCCAATCCCACCCTCTCCGCCGTGTACCCAATGGCTATCACTGCACTTTGGGACTCAGCACTGGCGTCCGGGCGCGGCACAGCTACCACCACCCCGATCAGGACCACCTCTTGCGGTCGCACTAGTG
>ENSMUSG00000004113.17|Cacna1b
GCTTCGATATCCGCATGCTAGAATTGGCTCTGACCCTTACCTAGGGCAGCGTCTGGACAGTGAGGCCTCCGCCCACACCCTGCCTGAGGATACACTCACCTTTGAAGAGGCAGTGGCCACCAACTCTGGCCGCTCCTCCAGGACTTCCTATGTGTCCTCCCTCACTTCCCAATCCCACCCTCTCCGCCGTGTACCCAATGGCTATCACTGCACTTTGGGACTCAGCACTGGCGTCCGGGCGCGGCACAGCTACCACCACCCCGATCAGGACCACTGGTGCCTCTTGCGGTCGCACTAGTG
>ENSMUSG00000004113.18|Cacna1b
GCTTCGATATCCGCATGCTAGCTCTGACCCTTACCTAGGGCAGCGTCTGGACAGTGAGGCCTCCGCCCACACCCTGCCTGAGGATACACTCACCTTTGAAGAGGCAGTGGCCACCAACTCTGGCCGCTCCTCCAGGACTTCCTATGTGTCCTCCCTCACTTCCCAATCCCACCCTCTCCGCCGTGTACCCAATGGCTATCACTGCACTTTGGGACTCAGCACTGGCGTCCGGGCGCGGCACAGCTACCACCACCCCGATCAGGACCACTGGTGCTAGCTGCTCTTGCGGTCGCACTAGTG
>ENSMUSG00000004113.19|Cacna1b
GCTTCGATATCCGCATGCTAACCCTTACCTAGGGCAGCGTCTGGACAGTGAGGCCTCCGCCCACACCCTGCCTGAGGATACACTCACCTTTGAAGAGGCAGTGGCCACCAACTCTGGCCGCTCCTCCAGGACTTCCTATGTGTCCTCCCTCACTTCCCAATCCCACCCTCTCCGCCGTGTACCCAATGGCTATCACTGCACTTTGGGACTCAGCACTGGCGTCCGGGCGCGGCACAGCTACCACCACCCCGATCAGGACCACTGGTGCTAGCTGCACCACCTCTTGCGGTCGCACTAGTG
>ENSMUSG00000004113.20|Cacna1b
GCTTCGATATCCGCATGCTAACCTAGGGCAGCGTCTGGACAGTGAGGCCTCCGCCCACACCCTGCCTGAGGATACACTCACCTTTGAAGAGGCAGTGGCCACCAACTCTGGCCGCTCCTCCAGGACTTCCTATGTGTCCTCCCTCACTTCCCAATCCCACCCTCTCCGCCGTGTACCCAATGGCTATCACTGCACTTTGGGACTCAGCACTGGCGTCCGGGCGCGGCACAGCTACCACCACCCCGATCAGGACCACTGGTGCTAGCTGCACCACGACCACCTCTTGCGGTCGCACTAGTG
>ENSMUSG00000004113.21|Cacna1b
GCTTCGATATCCGCATGCTAGGCAGCGTCTGGACAGTGAGGCCTCCGCCCACACCCTGCCTGAGGATACACTCACCTTTGAAGAGGCAGTGGCCACCAACTCTGGCCGCTCCTCCAGGACTTCCTATGTGTCCTCCCTCACTTCCCAATCCCACCCTCTCCGCCGTGTACCCAATGGCTATCACTGCACTTTGGGACTCAGCACTGGCGTCCGGGCGCGGCACAGCTACCACCACCCCGATCAGGACCACTGGTGCTAGCTGCACCACGACCACCCATGTCTCTTGCGGTCGCACTAGTG
>ENSMUSG00000004113.22|Cacna1b
GCTTCGATATCCGCATGCTAGTCTGGACAGTGAGGCCTCCGCCCACACCCTGCCTGAGGATACACTCACCTTTGAAGAGGCAGTGGCCACCAACTCTGGCCGCTCCTCCAGGACTTCCTATGTGTCCTCCCTCACTTCCCAATCCCACCCTCTCCGCCGTGTACCCAATGGCTATCACTGCACTTTGGGACTCAGCACTGGCGTCCGGGCGCGGCACAGCTACCACCACCCCGATCAGGACCACTGGTGCTAGCTGCACCACGACCACCCATGTACCAGCCTCTTGCGGTCGCACTAGTG
>ENSMUSG00000004113.23|Cacna1b
GCTTCGATATCCGCATGCTAACAGTGAGGCCTCCGCCCACACCCTGCCTGAGGATACACTCACCTTTGAAGAGGCAGTGGCCACCAACTCTGGCCGCTCCTCCAGGACTTCCTATGTGTCCTCCCTCACTTCCCAATCCCACCCTCTCCGCCGTGTACCCAATGGCTATCACTGCACTTTGGGACTCAGCACTGGCGTCCGGGCGCGGCACAGCTACCACCACCCCGATCAGGACCACTGGTGCTAGCTGCACCACGACCACCCATGTACCAGCTCCATGCTCTTGCGGTCGCACTAGTG
>ENSMUSG00000004113.24|Cacna1b
GCTTCGATATCCGCATGCTAAGGCCTCCGCCCACACCCTGCCTGAGGATACACTCACCTTTGAAGAGGCAGTGGCCACCAACTCTGGCCGCTCCTCCAGGACTTCCTATGTGTCCTCCCTCACTTCCCAATCCCACCCTCTCCGCCGTGTACCCAATGGCTATCACTGCACTTTGGGACTCAGCACTGGCGTCCGGGCGCGGCACAGCTACCACCACCCCGATCAGGACCACTGGTGCTAGCTGCACCACGACCACCCATGTACCAGCTCCATGGGTGAGCTCTTGCGGTCGCACTAGTG
>ENSMUSG00000004113.25|Cacna1b
GCTTCGATATCCGCATGCTACCGCCCACACCCTGCCTGAGGATACACTCACCTTTGAAGAGGCAGTGGCCACCAACTCTGGCCGCTCCTCCAGGACTTCCTATGTGTCCTCCCTCACTTCCCAATCCCACCCTCTCCGCCGTGTACCCAATGGCTATCACTGCACTTTGGGACTCAGCACTGGCGTCCGGGCGCGGCACAGCTACCACCACCCCGATCAGGACCACTGGTGCTAGCTGCACCACGACCACCCATGTACCAGCTCCATGGGTGAGGGTTCCCTCTTGCGGTCGCACTAGTG
>ENSMUSG00000004113.26|Cacna1b
GCTTCGATATCCGCATGCTAACACCCTGCCTGAGGATACACTCACCTTTGAAGAGGCAGTGGCCACCAACTCTGGCCGCTCCTCCAGGACTTCCTATGTGTCCTCCCTCACTTCCCAATCCCACCCTCTCCGCCGTGTACCCAATGGCTATCACTGCACTTTGGGACTCAGCACTGGCGTCCGGGCGCGGCACAGCTACCACCACCCCGATCAGGACCACTGGTGCTAGCTGCACCACGACCACCCATGTACCAGCTCCATGGGTGAGGGTTCCAGTTGACTCTTGCGGTCGCACTAGTG
>ENSMUSG00000004113.27|Cacna1b
GCTTCGATATCCGCATGCTATGCCTGAGGATACACTCACCTTTGAAGAGGCAGTGGCCACCAACTCTGGCCGCTCCTCCAGGACTTCCTATGTGTCCTCCCTCACTTCCCAATCCCACCCTCTCCGCCGTGTACCCAATGGCTATCACTGCACTTTGGGACTCAGCACTGGCGTCCGGGCGCGGCACAGCTACCACCACCCCGATCAGGACCACTGGTGCTAGCTGCACCACGACCACCCATGTACCAGCTCCATGGGTGAGGGTTCCAGTTGATGAGTTCTCTTGCGGTCGCACTAGTG
>ENSMUSG00000004113.28|Cacna1b
GCTTCGATATCCGCATGCTAAGGATACACTCACCTTTGAAGAGGCAGTGGCCACCAACTCTGGCCGCTCCTCCAGGACTTCCTATGTGTCCTCCCTCACTTCCCAATCCCACCCTCTCCGCCGTGTACCCAATGGCTATCACTGCACTTTGGGACTCAGCACTGGCGTCCGGGCGCGGCACAGCTACCACCACCCCGATCAGGACCACTGGTGCTAGCTGCACCACGACCACCCATGTACCAGCTCCATGGGTGAGGGTTCCAGTTGATGAGTTTTATCACTCTTGCGGTCGCACTAGTG
>ENSMUSG00000004113.29|Cacna1b
GCTTCGATATCCGCATGCTACACTCACCTTTGAAGAGGCAGTGGCCACCAACTCTGGCCGCTCCTCCAGGACTTCCTATGTGTCCTCCCTCACTTCCCAATCCCACCCTCTCCGCCGTGTACCCAATGGCTATCACTGCACTTTGGGACTCAGCACTGGCGTCCGGGCGCGGCACAGCTACCACCACCCCGATCAGGACCACTGGTGCTAGCTGCACCACGACCACCCATGTACCAGCTCCATGGGTGAGGGTTCCAGTTGATGAGTTTTATCATCCGCTCTCTTGCGGTCGCACTAGTG
>ENSMUSG00000004113.30|Cacna1b
GCTTCGATATCCGCATGCTACCTTTGAAGAGGCAGTGGCCACCAACTCTGGCCGCTCCTCCAGGACTTCCTATGTGTCCTCCCTCACTTCCCAATCCCACCCTCTCCGCCGTGTACCCAATGGCTATCACTGCACTTTGGGACTCAGCACTGGCGTCCGGGCGCGGCACAGCTACCACCACCCCGATCAGGACCACTGGTGCTAGCTGCACCACGACCACCCATGTACCAGCTCCATGGGTGAGGGTTCCAGTTGATGAGTTTTATCATCCGCTCTGGGCCTCTTGCGGTCGCACTAGTG
>ENSMUSG00000004113.31|Cacna1b
GCTTCGATATCCGCATGCTAAAGAGGCAGTGGCCACCAACTCTGGCCGCTCCTCCAGGACTTCCTATGTGTCCTCCCTCACTTCCCAATCCCACCCTCTCCGCCGTGTACCCAATGGCTATCACTGCACTTTGGGACTCAGCACTGGCGTCCGGGCGCGGCACAGCTACCACCACCCCGATCAGGACCACTGGTGCTAGCTGCACCACGACCACCCATGTACCAGCTCCATGGGTGAGGGTTCCAGTTGATGAGTTTTATCATCCGCTCTGGGCTGTGGGCTCTTGCGGTCGCACTAGTG
>ENSMUSG00000004113.32|Cacna1b
GCTTCGATATCCGCATGCTACAGTGGCCACCAACTCTGGCCGCTCCTCCAGGACTTCCTATGTGTCCTCCCTCACTTCCCAATCCCACCCTCTCCGCCGTGTACCCAATGGCTATCACTGCACTTTGGGACTCAGCACTGGCGTCCGGGCGCGGCACAGCTACCACCACCCCGATCAGGACCACTGGTGCTAGCTGCACCACGACCACCCATGTACCAGCTCCATGGGTGAGGGTTCCAGTTGATGAGTTTTATCATCCGCTCTGGGCTGTGGGGTCACACTCTTGCGGTCGCACTAGTG
>ENSMUSG00000004113.33|Cacna1b
GCTTCGATATCCGCATGCTACCACCAACTCTGGCCGCTCCTCCAGGACTTCCTATGTGTCCTCCCTCACTTCCCAATCCCACCCTCTCCGCCGTGTACCCAATGGCTATCACTGCACTTTGGGACTCAGCACTGGCGTCCGGGCGCGGCACAGCTACCACCACCCCGATCAGGACCACTGGTGCTAGCTGCACCACGACCACCCATGTACCAGCTCCATGGGTGAGGGTTCCAGTTGATGAGTTTTATCATCCGCTCTGGGCTGTGGGGTCACAGCCCTGCTCTTGCGGTCGCACTAGTG
>ENSMUSG00000004113.34|Cacna1b
GCTTCGATATCCGCATGCTAACTCTGGCCGCTCCTCCAGGACTTCCTATGTGTCCTCCCTCACTTCCCAATCCCACCCTCTCCGCCGTGTACCCAATGGCTATCACTGCACTTTGGGACTCAGCACTGGCGTCCGGGCGCGGCACAGCTACCACCACCCCGATCAGGACCACTGGTGCTAGCTGCACCACGACCACCCATGTACCAGCTCCATGGGTGAGGGTTCCAGTTGATGAGTTTTATCATCCGCTCTGGGCTGTGGGGTCACAGCCCTGGGAGGACTCTTGCGGTCGCACTAGTG
>ENSMUSG00000004113.35|Cacna1b
GCTTCGATATCCGCATGCTAGCCGCTCCTCCAGGACTTCCTATGTGTCCTCCCTCACTTCCCAATCCCACCCTCTCCGCCGTGTACCCAATGGCTATCACTGCACTTTGGGACTCAGCACTGGCGTCCGGGCGCGGCACAGCTACCACCACCCCGATCAGGACCACTGGTGCTAGCTGCACCACGACCACCCATGTACCAGCTCCATGGGTGAGGGTTCCAGTTGATGAGTTTTATCATCCGCTCTGGGCTGTGGGGTCACAGCCCTGGGAGGAGGGCCCCTCTTGCGGTCGCACTAGTG
>ENSMUSG00000004113.36|Cacna1b
GCTTCGATATCCGCATGCTACCTCCAGGACTTCCTATGTGTCCTCCCTCACTTCCCAATCCCACCCTCTCCGCCGTGTACCCAATGGCTATCACTGCACTTTGGGACTCAGCACTGGCGTCCGGGCGCGGCACAGCTACCACCACCCCGATCAGGACCACTGGTGCTAGCTGCACCACGACCACCCATGTACCAGCTCCATGGGTGAGGGTTCCAGTTGATGAGTTTTATCATCCGCTCTGGGCTGTGGGGTCACAGCCCTGGGAGGAGGGCCCTCACATCTCTTGCGGTCGCACTAGTG
>ENSMUSG00000004113.37|Cacna1b
GCTTCGATATCCGCATGCTAGGACTTCCTATGTGTCCTCCCTCACTTCCCAATCCCACCCTCTCCGCCGTGTACCCAATGGCTATCACTGCACTTTGGGACTCAGCACTGGCGTCCGGGCGCGGCACAGCTACCACCACCCCGATCAGGACCACTGGTGCTAGCTGCACCACGACCACCCATGTACCAGCTCCATGGGTGAGGGTTCCAGTTGATGAGTTTTATCATCCGCTCTGGGCTGTGGGGTCACAGCCCTGGGAGGAGGGCCCTCACATCTCGGCCTCTTGCGGTCGCACTAGTG
>ENSMUSG00000004113.38|Cacna1b
GCTTCGATATCCGCATGCTACCTATGTGTCCTCCCTCACTTCCCAATCCCACCCTCTCCGCCGTGTACCCAATGGCTATCACTGCACTTTGGGACTCAGCACTGGCGTCCGGGCGCGGCACAGCTACCACCACCCCGATCAGGACCACTGGTGCTAGCTGCACCACGACCACCCATGTACCAGCTCCATGGGTGAGGGTTCCAGTTGATGAGTTTTATCATCCGCTCTGGGCTGTGGGGTCACAGCCCTGGGAGGAGGGCCCTCACATCTCGGCCTCTGTCTCTTGCGGTCGCACTAGTG
>ENSMUSG00000004113.39|Cacna1b
GCTTCGATATCCGCATGCTATGTCCTCCCTCACTTCCCAATCCCACCCTCTCCGCCGTGTACCCAATGGCTATCACTGCACTTTGGGACTCAGCACTGGCGTCCGGGCGCGGCACAGCTACCACCACCCCGATCAGGACCACTGGTGCTAGCTGCACCACGACCACCCATGTACCAGCTCCATGGGTGAGGGTTCCAGTTGATGAGTTTTATCATCCGCTCTGGGCTGTGGGGTCACAGCCCTGGGAGGAGGGCCCTCACATCTCGGCCTCTGTGGTGGACTCTTGCGGTCGCACTAGTG
>ENSMUSG00000004113.40|Cacna1b
GCTTCGATATCCGCATGCTACCCTCACTTCCCAATCCCACCCTCTCCGCCGTGTACCCAATGGCTATCACTGCACTTTGGGACTCAGCACTGGCGTCCGGGCGCGGCACAGCTACCACCACCCCGATCAGGACCACTGGTGCTAGCTGCACCACGACCACCCATGTACCAGCTCCATGGGTGAGGGTTCCAGTTGATGAGTTTTATCATCCGCTCTGGGCTGTGGGGTCACAGCCCTGGGAGGAGGGCCCTCACATCTCGGCCTCTGTGGTGGAGGCTCCCTCTTGCGGTCGCACTAGTG
>ENSMUSG00000004113.41|Cacna1b
GCTTCGATATCCGCATGCTACTTCCCAATCCCACCCTCTCCGCCGTGTACCCAATGGCTATCACTGCACTTTGGGACTCAGCACTGGCGTCCGGGCGCGGCACAGCTACCACCACCCCGATCAGGACCACTGGTGCTAGCTGCACCACGACCACCCATGTACCAGCTCCATGGGTGAGGGTTCCAGTTGATGAGTTTTATCATCCGCTCTGGGCTGTGGGGTCACAGCCCTGGGAGGAGGGCCCTCACATCTCGGCCTCTGTGGTGGAGGCTCCTGCTTCCTCTTGCGGTCGCACTAGTG
>ENSMUSG00000004113.42|Cacna1b
GCTTCGATATCCGCATGCTAAATCCCACCCTCTCCGCCGTGTACCCAATGGCTATCACTGCACTTTGGGACTCAGCACTGGCGTCCGGGCGCGGCACAGCTACCACCACCCCGATCAGGACCACTGGTGCTAGCTGCACCACGACCACCCATGTACCAGCTCCATGGGTGAGGGTTCCAGTTGATGAGTTTTATCATCCGCTCTGGGCTGTGGGGTCACAGCCCTGGGAGGAGGGCCCTCACATCTCGGCCTCTGTGGTGGAGGCTCCTGCTTCCCTCCCCTCTTGCGGTCGCACTAGTG
>ENSMUSG00000004113.43|Cacna1b
GCTTCGATATCCGCATGCTAACCCTCTCCGCCGTGTACCCAATGGCTATCACTGCACTTTGGGACTCAGCACTGGCGTCCGGGCGCGGCACAGCTACCACCACCCCGATCAGGACCACTGGTGCTAGCTGCACCACGACCACCCATGTACCAGCTCCATGGGTGAGGGTTCCAGTTGATGAGTTTTATCATCCGCTCTGGGCTGTGGGGTCACAGCCCTGGGAGGAGGGCCCTCACATCTCGGCCTCTGTGGTGGAGGCTCCTGCTTCCCTCCCTCCCTCCTCTTGCGGTCGCACTAGTG
>ENSMUSG00000004113.44|Cacna1b
GCTTCGATATCCGCATGCTATCCGCCGTGTACCCAATGGCTATCACTGCACTTTGGGACTCAGCACTGGCGTCCGGGCGCGGCACAGCTACCACCACCCCGATCAGGACCACTGGTGCTAGCTGCACCACGACCACCCATGTACCAGCTCCATGGGTGAGGGTTCCAGTTGATGAGTTTTATCATCCGCTCTGGGCTGTGGGGTCACAGCCCTGGGAGGAGGGCCCTCACATCTCGGCCTCTGTGGTGGAGGCTCCTGCTTCCCTCCCTCCCTCCCTTTTCTCTTGCGGTCGCACTAGTG
>ENSMUSG00000004113.45|Cacna1b
GCTTCGATATCCGCATGCTAGTGTACCCAATGGCTATCACTGCACTTTGGGACTCAGCACTGGCGTCCGGGCGCGGCACAGCTACCACCACCCCGATCAGGACCACTGGTGCTAGCTGCACCACGACCACCCATGTACCAGCTCCATGGGTGAGGGTTCCAGTTGATGAGTTTTATCATCCGCTCTGGGCTGTGGGGTCACAGCCCTGGGAGGAGGGCCCTCACATCTCGGCCTCTGTGGTGGAGGCTCCTGCTTCCCTCCCTCCCTCCCTTTTACACTGCTCTTGCGGTCGCACTAGTG
>ENSMUSG00000004113.46|Cacna1b
GCTTCGATATCCGCATGCTACCAATGGCTATCACTGCACTTTGGGACTCAGCACTGGCGTCCGGGCGCGGCACAGCTACCACCACCCCGATCAGGACCACTGGTGCTAGCTGCACCACGACCACCCATGTACCAGCTCCATGGGTGAGGGTTCCAGTTGATGAGTTTTATCATCCGCTCTGGGCTGTGGGGTCACAGCCCTGGGAGGAGGGCCCTCACATCTCGGCCTCTGTGGTGGAGGCTCCTGCTTCCCTCCCTCCCTCCCTTTTACACTGGATAGACTCTTGCGGTCGCACTAGTG
>ENSMUSG00000004113.47|Cacna1b
GCTTCGATATCCGCATGCTAGCTATCACTGCACTTTGGGACTCAGCACTGGCGTCCGGGCGCGGCACAGCTACCACCACCCCGATCAGGACCACTGGTGCTAGCTGCACCACGACCACCCATGTACCAGCTCCATGGGTGAGGGTTCCAGTTGATGAGTTTTATCATCCGCTCTGGGCTGTGGGGTCACAGCCCTGGGAGGAGGGCCCTCACATCTCGGCCTCTGTGGTGGAGGCTCCTGCTTCCCTCCCTCCCTCCCTTTTACACTGGATAGACTAATACTCTTGCGGTCGCACTAGTG
>ENSMUSG00000004113.48|Cacna1b
GCTTCGATATCCGCATGCTAACTGCACTTTGGGACTCAGCACTGGCGTCCGGGCGCGGCACAGCTACCACCACCCCGATCAGGACCACTGGTGCTAGCTGCACCACGACCACCCATGTACCAGCTCCATGGGTGAGGGTTCCAGTTGATGAGTTTTATCATCCGCTCTGGGCTGTGGGGTCACAGCCCTGGGAGGAGGGCCCTCACATCTCGGCCTCTGTGGTGGAGGCTCCTGCTTCCCTCCCTCCCTCCCTTTTACACTGGATAGACTAATAAAGCCCCTCTTGCGGTCGCACTAGTG
>ENSMUSG00000004113.49|Cacna1b
GCTTCGATATCCGCATGCTACTTTGGGACTCAGCACTGGCGTCCGGGCGCGGCACAGCTACCACCACCCCGATCAGGACCACTGGTGCTAGCTGCACCACGACCACCCATGTACCAGCTCCATGGGTGAGGGTTCCAGTTGATGAGTTTTATCATCCGCTCTGGGCTGTGGGGTCACAGCCCTGGGAGGAGGGCCCTCACATCTCGGCCTCTGTGGTGGAGGCTCCTGCTTCCCTCCCTCCCTCCCTTTTACACTGGATAGACTAATAAAGCCCTTTCTTCTCTTGCGGTCGCACTAGTG
>ENSMUSG00000004113.50|Cacna1b
GCTTCGATATCCGCATGCTAGACTCAGCACTGGCGTCCGGGCGCGGCACAGCTACCACCACCCCGATCAGGACCACTGGTGCTAGCTGCACCACGACCACCCATGTACCAGCTCCATGGGTGAGGGTTCCAGTTGATGAGTTTTATCATCCGCTCTGGGCTGTGGGGTCACAGCCCTGGGAGGAGGGCCCTCACATCTCGGCCTCTGTGGTGGAGGCTCCTGCTTCCCTCCCTCCCTCCCTTTTACACTGGATAGACTAATAAAGCCCTTTCTTAGAGGGCTCTTGCGGTCGCACTAGTG
>ENSMUSG00000004113.51|Cacna1b
GCTTCGATATCCGCATGCTAGCACTGGCGTCCGGGCGCGGCACAGCTACCACCACCCCGATCAGGACCACTGGTGCTAGCTGCACCACGACCACCCATGTACCAGCTCCATGGGTGAGGGTTCCAGTTGATGAGTTTTATCATCCGCTCTGGGCTGTGGGGTCACAGCCCTGGGAGGAGGGCCCTCACATCTCGGCCTCTGTGGTGGAGGCTCCTGCTTCCCTCCCTCCCTCCCTTTTACACTGGATAGACTAATAAAGCCCTTTCTTAGAGGGACATGGCTCTTGCGGTCGCACTAGTG
>ENSMUSG00000004113.52|Cacna1b
GCTTCGATATCCGCATGCTAGCGTCCGGGCGCGGCACAGCTACCACCACCCCGATCAGGACCACTGGTGCTAGCTGCACCACGACCACCCATGTACCAGCTCCATGGGTGAGGGTTCCAGTTGATGAGTTTTATCATCCGCTCTGGGCTGTGGGGTCACAGCCCTGGGAGGAGGGCCCTCACATCTCGGCCTCTGTGGTGGAGGCTCCTGCTTCCCTCCCTCCCTCCCTTTTACACTGGATAGACTAATAAAGCCCTTTCTTAGAGGGACATGGTTCTCTCTCTTGCGGTCGCACTAGTG
>ENSMUSG00000004113.53|Cacna1b
GCTTCGATATCCGCATGCTAGGGCGCGGCACAGCTACCACCACCCCGATCAGGACCACTGGTGCTAGCTGCACCACGACCACCCATGTACCAGCTCCATGGGTGAGGGTTCCAGTTGATGAGTTTTATCATCCGCTCTGGGCTGTGGGGTCACAGCCCTGGGAGGAGGGCCCTCACATCTCGGCCTCTGTGGTGGAGGCTCCTGCTTCCCTCCCTCCCTCCCTTTTACACTGGATAGACTAATAAAGCCCTTTCTTAGAGGGACATGGTTCTCTCTATCCCTCTTGCGGTCGCACTAGTG
>ENSMUSG00000004113.54|Cacna1b
GCTTCGATATCCGCATGCTAGGCACAGCTACCACCACCCCGATCAGGACCACTGGTGCTAGCTGCACCACGACCACCCATGTACCAGCTCCATGGGTGAGGGTTCCAGTTGATGAGTTTTATCATCCGCTCTGGGCTGTGGGGTCACAGCCCTGGGAGGAGGGCCCTCACATCTCGGCCTCTGTGGTGGAGGCTCCTGCTTCCCTCCCTCCCTCCCTTTTACACTGGATAGACTAATAAAGCCCTTTCTTAGAGGGACATGGTTCTCTCTATCCTCCTGTCTCTTGCGGTCGCACTAGTG
>ENSMUSG00000004113.55|Cacna1b
GCTTCGATATCCGCATGCTAGCTACCACCACCCCGATCAGGACCACTGGTGCTAGCTGCACCACGACCACCCATGTACCAGCTCCATGGGTGAGGGTTCCAGTTGATGAGTTTTATCATCCGCTCTGGGCTGTGGGGTCACAGCCCTGGGAGGAGGGCCCTCACATCTCGGCCTCTGTGGTGGAGGCTCCTGCTTCCCTCCCTCCCTCCCTTTTACACTGGATAGACTAATAAAGCCCTTTCTTAGAGGGACATGGTTCTCTCTATCCTCCTGTGTACTGCTCTTGCGGTCGCACTAGTG
>ENSMUSG00000004113.56|Cacna1b
GCTTCGATATCCGCATGCTAACCACCCCGATCAGGACCACTGGTGCTAGCTGCACCACGACCACCCATGTACCAGCTCCATGGGTGAGGGTTCCAGTTGATGAGTTTTATCATCCGCTCTGGGCTGTGGGGTCACAGCCCTGGGAGGAGGGCCCTCACATCTCGGCCTCTGTGGTGGAGGCTCCTGCTTCCCTCCCTCCCTCCCTTTTACACTGGATAGACTAATAAAGCCCTTTCTTAGAGGGACATGGTTCTCTCTATCCTCCTGTGTACTGCCTTCCCTCTTGCGGTCGCACTAGTG
>ENSMUSG00000004113.57|Cacna1b
GCTTCGATATCCGCATGCTACCGATCAGGACCACTGGTGCTAGCTGCACCACGACCACCCATGTACCAGCTCCATGGGTGAGGGTTCCAGTTGATGAGTTTTATCATCCGCTCTGGGCTGTGGGGTCACAGCCCTGGGAGGAGGGCCCTCACATCTCGGCCTCTGTGGTGGAGGCTCCTGCTTCCCTCCCTCCCTCCCTTTTACACTGGATAGACTAATAAAGCCCTTTCTTAGAGGGACATGGTTCTCTCTATCCTCCTGTGTACTGCCTTCCTGGGTTCTCTTGCGGTCGCACTAGTG
>ENSMUSG00000004113.58|Cacna1b
GCTTCGATATCCGCATGCTAAGGACCACTGGTGCTAGCTGCACCACGACCACCCATGTACCAGCTCCATGGGTGAGGGTTCCAGTTGATGAGTTTTATCATCCGCTCTGGGCTGTGGGGTCACAGCCCTGGGAGGAGGGCCCTCACATCTCGGCCTCTGTGGTGGAGGCTCCTGCTTCCCTCCCTCCCTCCCTTTTACACTGGATAGACTAATAAAGCCCTTTCTTAGAGGGACATGGTTCTCTCTATCCTCCTGTGTACTGCCTTCCTGGGTTCCATGCCTCTTGCGGTCGCACTAGTG
>ENSMUSG00000004113.59|Cacna1b
GCTTCGATATCCGCATGCTAACTGGTGCTAGCTGCACCACGACCACCCATGTACCAGCTCCATGGGTGAGGGTTCCAGTTGATGAGTTTTATCATCCGCTCTGGGCTGTGGGGTCACAGCCCTGGGAGGAGGGCCCTCACATCTCGGCCTCTGTGGTGGAGGCTCCTGCTTCCCTCCCTCCCTCCCTTTTACACTGGATAGACTAATAAAGCCCTTTCTTAGAGGGACATGGTTCTCTCTATCCTCCTGTGTACTGCCTTCCTGGGTTCCATGCCAGATGCTCTTGCGGTCGCACTAGTG
>ENSMUSG00000004113.60|Cacna1b
GCTTCGATATCCGCATGCTAGCTAGCTGCACCACGACCACCCATGTACCAGCTCCATGGGTGAGGGTTCCAGTTGATGAGTTTTATCATCCGCTCTGGGCTGTGGGGTCACAGCCCTGGGAGGAGGGCCCTCACATCTCGGCCTCTGTGGTGGAGGCTCCTGCTTCCCTCCCTCCCTCCCTTTTACACTGGATAGACTAATAAAGCCCTTTCTTAGAGGGACATGGTTCTCTCTATCCTCCTGTGTACTGCCTTCCTGGGTTCCATGCCAGATGTTGGATCTCTTGCGGTCGCACTAGTG
>ENSMUSG00000004113.61|Cacna1b
GCTTCGATATCCGCATGCTATGCACCACGACCACCCATGTACCAGCTCCATGGGTGAGGGTTCCAGTTGATGAGTTTTATCATCCGCTCTGGGCTGTGGGGTCACAGCCCTGGGAGGAGGGCCCTCACATCTCGGCCTCTGTGGTGGAGGCTCCTGCTTCCCTCCCTCCCTCCCTTTTACACTGGATAGACTAATAAAGCCCTTTCTTAGAGGGACATGGTTCTCTCTATCCTCCTGTGTACTGCCTTCCTGGGTTCCATGCCAGATGTTGGATCCTAAGCTCTTGCGGTCGCACTAGTG
>ENSMUSG00000004113.62|Cacna1b
GCTTCGATATCCGCATGCTAACGACCACCCATGTACCAGCTCCATGGGTGAGGGTTCCAGTTGATGAGTTTTATCATCCGCTCTGGGCTGTGGGGTCACAGCCCTGGGAGGAGGGCCCTCACATCTCGGCCTCTGTGGTGGAGGCTCCTGCTTCCCTCCCTCCCTCCCTTTTACACTGGATAGACTAATAAAGCCCTTTCTTAGAGGGACATGGTTCTCTCTATCCTCCTGTGTACTGCCTTCCTGGGTTCCATGCCAGATGTTGGATCCTAAGCAGGAGCTCTTGCGGTCGCACTAGTG
>ENSMUSG00000004113.63|Cacna1b
GCTTCGATATCCGCATGCTAACCCATGTACCAGCTCCATGGGTGAGGGTTCCAGTTGATGAGTTTTATCATCCGCTCTGGGCTGTGGGGTCACAGCCCTGGGAGGAGGGCCCTCACATCTCGGCCTCTGTGGTGGAGGCTCCTGCTTCCCTCCCTCCCTCCCTTTTACACTGGATAGACTAATAAAGCCCTTTCTTAGAGGGACATGGTTCTCTCTATCCTCCTGTGTACTGCCTTCCTGGGTTCCATGCCAGATGTTGGATCCTAAGCAGGAGGTAGCTCTCTTGCGGTCGCACTAGTG
>ENSMUSG00000004113.64|Cacna1b
GCTTCGATATCCGCATGCTAGTACCAGCTCCATGGGTGAGGGTTCCAGTTGATGAGTTTTATCATCCGCTCTGGGCTGTGGGGTCACAGCCCTGGGAGGAGGGCCCTCACATCTCGGCCTCTGTGGTGGAGGCTCCTGCTTCCCTCCCTCCCTCCCTTTTACACTGGATAGACTAATAAAGCCCTTTCTTAGAGGGACATGGTTCTCTCTATCCTCCTGTGTACTGCCTTCCTGGGTTCCATGCCAGATGTTGGATCCTAAGCAGGAGGTAGCTGAGTTGCTCTTGCGGTCGCACTAGTG
>ENSMUSG00000004113.65|Cacna1b
GCTTCGATATCCGCATGCTAGCTCCATGGGTGAGGGTTCCAGTTGATGAGTTTTATCATCCGCTCTGGGCTGTGGGGTCACAGCCCTGGGAGGAGGGCCCTCACATCTCGGCCTCTGTGGTGGAGGCTCCTGCTTCCCTCCCTCCCTCCCTTTTACACTGGATAGACTAATAAAGCCCTTTCTTAGAGGGACATGGTTCTCTCTATCCTCCTGTGTACTGCCTTCCTGGGTTCCATGCCAGATGTTGGATCCTAAGCAGGAGGTAGCTGAGTTGAGATGGCTCTTGCGGTCGCACTAGTG
>ENSMUSG00000004113.66|Cacna1b
GCTTCGATATCCGCATGCTATGGGTGAGGGTTCCAGTTGATGAGTTTTATCATCCGCTCTGGGCTGTGGGGTCACAGCCCTGGGAGGAGGGCCCTCACATCTCGGCCTCTGTGGTGGAGGCTCCTGCTTCCCTCCCTCCCTCCCTTTTACACTGGATAGACTAATAAAGCCCTTTCTTAGAGGGACATGGTTCTCTCTATCCTCCTGTGTACTGCCTTCCTGGGTTCCATGCCAGATGTTGGATCCTAAGCAGGAGGTAGCTGAGTTGAGATGGACCCAGCTCTTGCGGTCGCACTAGTG
>ENSMUSG00000004113.67|Cacna1b
GCTTCGATATCCGCATGCTAAGGGTTCCAGTTGATGAGTTTTATCATCCGCTCTGGGCTGTGGGGTCACAGCCCTGGGAGGAGGGCCCTCACATCTCGGCCTCTGTGGTGGAGGCTCCTGCTTCCCTCCCTCCCTCCCTTTTACACTGGATAGACTAATAAAGCCCTTTCTTAGAGGGACATGGTTCTCTCTATCCTCCTGTGTACTGCCTTCCTGGGTTCCATGCCAGATGTTGGATCCTAAGCAGGAGGTAGCTGAGTTGAGATGGACCCAGCAAATCCTCTTGCGGTCGCACTAGTG
>ENSMUSG00000004113.68|Cacna1b
GCTTCGATATCCGCATGCTACCAGTTGATGAGTTTTATCATCCGCTCTGGGCTGTGGGGTCACAGCCCTGGGAGGAGGGCCCTCACATCTCGGCCTCTGTGGTGGAGGCTCCTGCTTCCCTCCCTCCCTCCCTTTTACACTGGATAGACTAATAAAGCCCTTTCTTAGAGGGACATGGTTCTCTCTATCCTCCTGTGTACTGCCTTCCTGGGTTCCATGCCAGATGTTGGATCCTAAGCAGGAGGTAGCTGAGTTGAGATGGACCCAGCAAATCCAAATCCTCTTGCGGTCGCACTAGTG
>ENSMUSG00000004113.69|Cacna1b
GCTTCGATATCCGCATGCTAGATGAGTTTTATCATCCGCTCTGGGCTGTGGGGTCACAGCCCTGGGAGGAGGGCCCTCACATCTCGGCCTCTGTGGTGGAGGCTCCTGCTTCCCTCCCTCCCTCCCTTTTACACTGGATAGACTAATAAAGCCCTTTCTTAGAGGGACATGGTTCTCTCTATCCTCCTGTGTACTGCCTTCCTGGGTTCCATGCCAGATGTTGGATCCTAAGCAGGAGGTAGCTGAGTTGAGATGGACCCAGCAAATCCAAATCCTATGTCTCTTGCGGTCGCACTAGTG
>ENSMUSG00000004113.70|Cacna1b
GCTTCGATATCCGCATGCTATTTTATCATCCGCTCTGGGCTGTGGGGTCACAGCCCTGGGAGGAGGGCCCTCACATCTCGGCCTCTGTGGTGGAGGCTCCTGCTTCCCTCCCTCCCTCCCTTTTACACTGGATAGACTAATAAAGCCCTTTCTTAGAGGGACATGGTTCTCTCTATCCTCCTGTGTACTGCCTTCCTGGGTTCCATGCCAGATGTTGGATCCTAAGCAGGAGGTAGCTGAGTTGAGATGGACCCAGCAAATCCAAATCCTATGTCATGGCCTCTTGCGGTCGCACTAGTG
>ENSMUSG00000004113.71|Cacna1b
GCTTCGATATCCGCATGCTACATCCGCTCTGGGCTGTGGGGTCACAGCCCTGGGAGGAGGGCCCTCACATCTCGGCCTCTGTGGTGGAGGCTCCTGCTTCCCTCCCTCCCTCCCTTTTACACTGGATAGACTAATAAAGCCCTTTCTTAGAGGGACATGGTTCTCTCTATCCTCCTGTGTACTGCCTTCCTGGGTTCCATGCCAGATGTTGGATCCTAAGCAGGAGGTAGCTGAGTTGAGATGGACCCAGCAAATCCAAATCCTATGTCATGGCCTCCAGCTCTTGCGGTCGCACTAGTG
>ENSMUSG00000004113.72|Cacna1b
GCTTCGATATCCGCATGCTACTCTGGGCTGTGGGGTCACAGCCCTGGGAGGAGGGCCCTCACATCTCGGCCTCTGTGGTGGAGGCTCCTGCTTCCCTCCCTCCCTCCCTTTTACACTGGATAGACTAATAAAGCCCTTTCTTAGAGGGACATGGTTCTCTCTATCCTCCTGTGTACTGCCTTCCTGGGTTCCATGCCAGATGTTGGATCCTAAGCAGGAGGTAGCTGAGTTGAGATGGACCCAGCAAATCCAAATCCTATGTCATGGCCTCCAGCATCCACTCTTGCGGTCGCACTAGTG
>ENSMUSG00000004113.73|Cacna1b
GCTTCGATATCCGCATGCTAGCTGTGGGGTCACAGCCCTGGGAGGAGGGCCCTCACATCTCGGCCTCTGTGGTGGAGGCTCCTGCTTCCCTCCCTCCCTCCCTTTTACACTGGATAGACTAATAAAGCCCTTTCTTAGAGGGACATGGTTCTCTCTATCCTCCTGTGTACTGCCTTCCTGGGTTCCATGCCAGATGTTGGATCCTAAGCAGGAGGTAGCTGAGTTGAGATGGACCCAGCAAATCCAAATCCTATGTCATGGCCTCCAGCATCCAGGGTGGCTCTTGCGGTCGCACTAGTG
>ENSMUSG00000004113.74|Cacna1b
GCTTCGATATCCGCATGCTAGGGTCACAGCCCTGGGAGGAGGGCCCTCACATCTCGGCCTCTGTGGTGGAGGCTCCTGCTTCCCTCCCTCCCTCCCTTTTACACTGGATAGACTAATAAAGCCCTTTCTTAGAGGGACATGGTTCTCTCTATCCTCCTGTGTACTGCCTTCCTGGGTTCCATGCCAGATGTTGGATCCTAAGCAGGAGGTAGCTGAGTTGAGATGGACCCAGCAAATCCAAATCCTATGTCATGGCCTCCAGCATCCAGGGTGGGTCCTTCTCTTGCGGTCGCACTAGTG
>ENSMUSG00000004113.75|Cacna1b
GCTTCGATATCCGCATGCTACAGCCCTGGGAGGAGGGCCCTCACATCTCGGCCTCTGTGGTGGAGGCTCCTGCTTCCCTCCCTCCCTCCCTTTTACACTGGATAGACTAATAAAGCCCTTTCTTAGAGGGACATGGTTCTCTCTATCCTCCTGTGTACTGCCTTCCTGGGTTCCATGCCAGATGTTGGATCCTAAGCAGGAGGTAGCTGAGTTGAGATGGACCCAGCAAATCCAAATCCTATGTCATGGCCTCCAGCATCCAGGGTGGGTCCTTGGGACTCTCTTGCGGTCGCACTAGTG
>ENSMUSG00000004113.76|Cacna1b
GCTTCGATATCCGCATGCTATGGGAGGAGGGCCCTCACATCTCGGCCTCTGTGGTGGAGGCTCCTGCTTCCCTCCCTCCCTCCCTTTTACACTGGATAGACTAATAAAGCCCTTTCTTAGAGGGACATGGTTCTCTCTATCCTCCTGTGTACTGCCTTCCTGGGTTCCATGCCAGATGTTGGATCCTAAGCAGGAGGTAGCTGAGTTGAGATGGACCCAGCAAATCCAAATCCTATGTCATGGCCTCCAGCATCCAGGGTGGGTCCTTGGGACTTTTCTTCTCTTGCGGTCGCACTAGTG
>ENSMUSG00000004113.77|Cacna1b
GCTTCGATATCCGCATGCTAGAGGGCCCTCACATCTCGGCCTCTGTGGTGGAGGCTCCTGCTTCCCTCCCTCCCTCCCTTTTACACTGGATAGACTAATAAAGCCCTTTCTTAGAGGGACATGGTTCTCTCTATCCTCCTGTGTACTGCCTTCCTGGGTTCCATGCCAGATGTTGGATCCTAAGCAGGAGGTAGCTGAGTTGAGATGGACCCAGCAAATCCAAATCCTATGTCATGGCCTCCAGCATCCAGGGTGGGTCCTTGGGACTTTTCTTAGGAGGCTCTTGCGGTCGCACTAGTG
>ENSMUSG00000004113.78|Cacna1b
GCTTCGATATCCGCATGCTACCTCACATCTCGGCCTCTGTGGTGGAGGCTCCTGCTTCCCTCCCTCCCTCCCTTTTACACTGGATAGACTAATAAAGCCCTTTCTTAGAGGGACATGGTTCTCTCTATCCTCCTGTGTACTGCCTTCCTGGGTTCCATGCCAGATGTTGGATCCTAAGCAGGAGGTAGCTGAGTTGAGATGGACCCAGCAAATCCAAATCCTATGTCATGGCCTCCAGCATCCAGGGTGGGTCCTTGGGACTTTTCTTAGGAGGGACTTTCTCTTGCGGTCGCACTAGTG
>ENSMUSG00000004113.79|Cacna1b
GCTTCGATATCCGCATGCTAATCTCGGCCTCTGTGGTGGAGGCTCCTGCTTCCCTCCCTCCCTCCCTTTTACACTGGATAGACTAATAAAGCCCTTTCTTAGAGGGACATGGTTCTCTCTATCCTCCTGTGTACTGCCTTCCTGGGTTCCATGCCAGATGTTGGATCCTAAGCAGGAGGTAGCTGAGTTGAGATGGACCCAGCAAATCCAAATCCTATGTCATGGCCTCCAGCATCCAGGGTGGGTCCTTGGGACTTTTCTTAGGAGGGACTTTCTGAGCCTCTTGCGGTCGCACTAGTG
>ENSMUSG00000004113.80|Cacna1b
GCTTCGATATCCGCATGCTAGCCTCTGTGGTGGAGGCTCCTGCTTCCCTCCCTCCCTCCCTTTTACACTGGATAGACTAATAAAGCCCTTTCTTAGAGGGACATGGTTCTCTCTATCCTCCTGTGTACTGCCTTCCTGGGTTCCATGCCAGATGTTGGATCCTAAGCAGGAGGTAGCTGAGTTGAGATGGACCCAGCAAATCCAAATCCTATGTCATGGCCTCCAGCATCCAGGGTGGGTCCTTGGGACTTTTCTTAGGAGGGACTTTCTGAGCCTCGTGCTCTTGCGGTCGCACTAGTG
>ENSMUSG00000004113.81|Cacna1b
GCTTCGATATCCGCATGCTAGTGGTGGAGGCTCCTGCTTCCCTCCCTCCCTCCCTTTTACACTGGATAGACTAATAAAGCCCTTTCTTAGAGGGACATGGTTCTCTCTATCCTCCTGTGTACTGCCTTCCTGGGTTCCATGCCAGATGTTGGATCCTAAGCAGGAGGTAGCTGAGTTGAGATGGACCCAGCAAATCCAAATCCTATGTCATGGCCTCCAGCATCCAGGGTGGGTCCTTGGGACTTTTCTTAGGAGGGACTTTCTGAGCCTCGTGGAGAGTCTCTTGCGGTCGCACTAGTG
>ENSMUSG00000004113.82|Cacna1b
GCTTCGATATCCGCATGCTAGAGGCTCCTGCTTCCCTCCCTCCCTCCCTTTTACACTGGATAGACTAATAAAGCCCTTTCTTAGAGGGACATGGTTCTCTCTATCCTCCTGTGTACTGCCTTCCTGGGTTCCATGCCAGATGTTGGATCCTAAGCAGGAGGTAGCTGAGTTGAGATGGACCCAGCAAATCCAAATCCTATGTCATGGCCTCCAGCATCCAGGGTGGGTCCTTGGGACTTTTCTTAGGAGGGACTTTCTGAGCCTCGTGGAGAGTGTGGTTCTCTTGCGGTCGCACTAGTG
>ENSMUSG00000004113.83|Cacna1b
GCTTCGATATCCGCATGCTACCTGCTTCCCTCCCTCCCTCCCTTTTACACTGGATAGACTAATAAAGCCCTTTCTTAGAGGGACATGGTTCTCTCTATCCTCCTGTGTACTGCCTTCCTGGGTTCCATGCCAGATGTTGGATCCTAAGCAGGAGGTAGCTGAGTTGAGATGGACCCAGCAAATCCAAATCCTATGTCATGGCCTCCAGCATCCAGGGTGGGTCCTTGGGACTTTTCTTAGGAGGGACTTTCTGAGCCTCGTGGAGAGTGTGGTTTGTCCACTCTTGCGGTCGCACTAGTG
>ENSMUSG00000004113.84|Cacna1b
GCTTCGATATCCGCATGCTATCCCTCCCTCCCTCCCTTTTACACTGGATAGACTAATAAAGCCCTTTCTTAGAGGGACATGGTTCTCTCTATCCTCCTGTGTACTGCCTTCCTGGGTTCCATGCCAGATGTTGGATCCTAAGCAGGAGGTAGCTGAGTTGAGATGGACCCAGCAAATCCAAATCCTATGTCATGGCCTCCAGCATCCAGGGTGGGTCCTTGGGACTTTTCTTAGGAGGGACTTTCTGAGCCTCGTGGAGAGTGTGGTTTGTCCAAATGTGCTCTTGCGGTCGCACTAGTG
>ENSMUSG00000004113.85|Cacna1b
GCTTCGATATCCGCATGCTACCTCCCTCCCTTTTACACTGGATAGACTAATAAAGCCCTTTCTTAGAGGGACATGGTTCTCTCTATCCTCCTGTGTACTGCCTTCCTGGGTTCCATGCCAGATGTTGGATCCTAAGCAGGAGGTAGCTGAGTTGAGATGGACCCAGCAAATCCAAATCCTATGTCATGGCCTCCAGCATCCAGGGTGGGTCCTTGGGACTTTTCTTAGGAGGGACTTTCTGAGCCTCGTGGAGAGTGTGGTTTGTCCAAATGTGTGGCATCTCTTGCGGTCGCACTAGTG
>ENSMUSG00000004113.86|Cacna1b
GCTTCGATATCCGCATGCTATCCCTTTTACACTGGATAGACTAATAAAGCCCTTTCTTAGAGGGACATGGTTCTCTCTATCCTCCTGTGTACTGCCTTCCTGGGTTCCATGCCAGATGTTGGATCCTAAGCAGGAGGTAGCTGAGTTGAGATGGACCCAGCAAATCCAAATCCTATGTCATGGCCTCCAGCATCCAGGGTGGGTCCTTGGGACTTTTCTTAGGAGGGACTTTCTGAGCCTCGTGGAGAGTGTGGTTTGTCCAAATGTGTGGCATGGGAGACTCTTGCGGTCGCACTAGTG
>ENSMUSG00000004113.87|Cacna1b
GCTTCGATATCCGCATGCTATTACACTGGATAGACTAATAAAGCCCTTTCTTAGAGGGACATGGTTCTCTCTATCCTCCTGTGTACTGCCTTCCTGGGTTCCATGCCAGATGTTGGATCCTAAGCAGGAGGTAGCTGAGTTGAGATGGACCCAGCAAATCCAAATCCTATGTCATGGCCTCCAGCATCCAGGGTGGGTCCTTGGGACTTTTCTTAGGAGGGACTTTCTGAGCCTCGTGGAGAGTGTGGTTTGTCCAAATGTGTGGCATGGGAGATAGGGTCTCTTGCGGTCGCACTAGTG
>ENSMUSG00000004113.88|Cacna1b
GCTTCGATATCCGCATGCTATGGATAGACTAATAAAGCCCTTTCTTAGAGGGACATGGTTCTCTCTATCCTCCTGTGTACTGCCTTCCTGGGTTCCATGCCAGATGTTGGATCCTAAGCAGGAGGTAGCTGAGTTGAGATGGACCCAGCAAATCCAAATCCTATGTCATGGCCTCCAGCATCCAGGGTGGGTCCTTGGGACTTTTCTTAGGAGGGACTTTCTGAGCCTCGTGGAGAGTGTGGTTTGTCCAAATGTGTGGCATGGGAGATAGGGTACCCCTCTCTTGCGGTCGCACTAGTG
>ENSMUSG00000004113.89|Cacna1b
GCTTCGATATCCGCATGCTAGACTAATAAAGCCCTTTCTTAGAGGGACATGGTTCTCTCTATCCTCCTGTGTACTGCCTTCCTGGGTTCCATGCCAGATGTTGGATCCTAAGCAGGAGGTAGCTGAGTTGAGATGGACCCAGCAAATCCAAATCCTATGTCATGGCCTCCAGCATCCAGGGTGGGTCCTTGGGACTTTTCTTAGGAGGGACTTTCTGAGCCTCGTGGAGAGTGTGGTTTGTCCAAATGTGTGGCATGGGAGATAGGGTACCCCTGAAAGCCTCTTGCGGTCGCACTAGTG
>ENSMUSG00000004113.90|Cacna1b
GCTTCGATATCCGCATGCTATAAAGCCCTTTCTTAGAGGGACATGGTTCTCTCTATCCTCCTGTGTACTGCCTTCCTGGGTTCCATGCCAGATGTTGGATCCTAAGCAGGAGGTAGCTGAGTTGAGATGGACCCAGCAAATCCAAATCCTATGTCATGGCCTCCAGCATCCAGGGTGGGTCCTTGGGACTTTTCTTAGGAGGGACTTTCTGAGCCTCGTGGAGAGTGTGGTTTGTCCAAATGTGTGGCATGGGAGATAGGGTACCCCTGAAAGCAAGGAACTCTTGCGGTCGCACTAGTG
>ENSMUSG00000004113.91|Cacna1b
GCTTCGATATCCGCATGCTACCTTTCTTAGAGGGACATGGTTCTCTCTATCCTCCTGTGTACTGCCTTCCTGGGTTCCATGCCAGATGTTGGATCCTAAGCAGGAGGTAGCTGAGTTGAGATGGACCCAGCAAATCCAAATCCTATGTCATGGCCTCCAGCATCCAGGGTGGGTCCTTGGGACTTTTCTTAGGAGGGACTTTCTGAGCCTCGTGGAGAGTGTGGTTTGTCCAAATGTGTGGCATGGGAGATAGGGTACCCCTGAAAGCAAGGAAAGGAGCCTCTTGCGGTCGCACTAGTG
>ENSMUSG00000004113.92|Cacna1b
GCTTCGATATCCGCATGCTATTAGAGGGACATGGTTCTCTCTATCCTCCTGTGTACTGCCTTCCTGGGTTCCATGCCAGATGTTGGATCCTAAGCAGGAGGTAGCTGAGTTGAGATGGACCCAGCAAATCCAAATCCTATGTCATGGCCTCCAGCATCCAGGGTGGGTCCTTGGGACTTTTCTTAGGAGGGACTTTCTGAGCCTCGTGGAGAGTGTGGTTTGTCCAAATGTGTGGCATGGGAGATAGGGTACCCCTGAAAGCAAGGAAAGGAGCCCAGCTCTCTTGCGGTCGCACTAGTG
>ENSMUSG00000004113.93|Cacna1b
GCTTCGATATCCGCATGCTAGGACATGGTTCTCTCTATCCTCCTGTGTACTGCCTTCCTGGGTTCCATGCCAGATGTTGGATCCTAAGCAGGAGGTAGCTGAGTTGAGATGGACCCAGCAAATCCAAATCCTATGTCATGGCCTCCAGCATCCAGGGTGGGTCCTTGGGACTTTTCTTAGGAGGGACTTTCTGAGCCTCGTGGAGAGTGTGGTTTGTCCAAATGTGTGGCATGGGAGATAGGGTACCCCTGAAAGCAAGGAAAGGAGCCCAGCTGTGGCCCTCTTGCGGTCGCACTAGTG
>ENSMUSG00000004113.94|Cacna1b
GCTTCGATATCCGCATGCTAGGTTCTCTCTATCCTCCTGTGTACTGCCTTCCTGGGTTCCATGCCAGATGTTGGATCCTAAGCAGGAGGTAGCTGAGTTGAGATGGACCCAGCAAATCCAAATCCTATGTCATGGCCTCCAGCATCCAGGGTGGGTCCTTGGGACTTTTCTTAGGAGGGACTTTCTGAGCCTCGTGGAGAGTGTGGTTTGTCCAAATGTGTGGCATGGGAGATAGGGTACCCCTGAAAGCAAGGAAAGGAGCCCAGCTGTGGCCTGGTAGCTCTTGCGGTCGCACTAGTG
>ENSMUSG00000004113.95|Cacna1b
GCTTCGATATCCGCATGCTACTCTATCCTCCTGTGTACTGCCTTCCTGGGTTCCATGCCAGATGTTGGATCCTAAGCAGGAGGTAGCTGAGTTGAGATGGACCCAGCAAATCCAAATCCTATGTCATGGCCTCCAGCATCCAGGGTGGGTCCTTGGGACTTTTCTTAGGAGGGACTTTCTGAGCCTCGTGGAGAGTGTGGTTTGTCCAAATGTGTGGCATGGGAGATAGGGTACCCCTGAAAGCAAGGAAAGGAGCCCAGCTGTGGCCTGGTAGCACCTGCTCTTGCGGTCGCACTAGTG
>ENSMUSG00000004113.96|Cacna1b
GCTTCGATATCCGCATGCTACCTCCTGTGTACTGCCTTCCTGGGTTCCATGCCAGATGTTGGATCCTAAGCAGGAGGTAGCTGAGTTGAGATGGACCCAGCAAATCCAAATCCTATGTCATGGCCTCCAGCATCCAGGGTGGGTCCTTGGGACTTTTCTTAGGAGGGACTTTCTGAGCCTCGTGGAGAGTGTGGTTTGTCCAAATGTGTGGCATGGGAGATAGGGTACCCCTGAAAGCAAGGAAAGGAGCCCAGCTGTGGCCTGGTAGCACCTGCCGGCACTCTTGCGGTCGCACTAGTG
>ENSMUSG00000004113.97|Cacna1b
GCTTCGATATCCGCATGCTAGTGTACTGCCTTCCTGGGTTCCATGCCAGATGTTGGATCCTAAGCAGGAGGTAGCTGAGTTGAGATGGACCCAGCAAATCCAAATCCTATGTCATGGCCTCCAGCATCCAGGGTGGGTCCTTGGGACTTTTCTTAGGAGGGACTTTCTGAGCCTCGTGGAGAGTGTGGTTTGTCCAAATGTGTGGCATGGGAGATAGGGTACCCCTGAAAGCAAGGAAAGGAGCCCAGCTGTGGCCTGGTAGCACCTGCCGGCACCAGTGCTCTTGCGGTCGCACTAGTG
>ENSMUSG00000004113.98|Cacna1b
GCTTCGATATCCGCATGCTATGCCTTCCTGGGTTCCATGCCAGATGTTGGATCCTAAGCAGGAGGTAGCTGAGTTGAGATGGACCCAGCAAATCCAAATCCTATGTCATGGCCTCCAGCATCCAGGGTGGGTCCTTGGGACTTTTCTTAGGAGGGACTTTCTGAGCCTCGTGGAGAGTGTGGTTTGTCCAAATGTGTGGCATGGGAGATAGGGTACCCCTGAAAGCAAGGAAAGGAGCCCAGCTGTGGCCTGGTAGCACCTGCCGGCACCAGTGATCTCACTCTTGCGGTCGCACTAGTG
>ENSMUSG00000004113.99|Cacna1b
GCTTCGATATCCGCATGCTACCTGGGTTCCATGCCAGATGTTGGATCCTAAGCAGGAGGTAGCTGAGTTGAGATGGACCCAGCAAATCCAAATCCTATGTCATGGCCTCCAGCATCCAGGGTGGGTCCTTGGGACTTTTCTTAGGAGGGACTTTCTGAGCCTCGTGGAGAGTGTGGTTTGTCCAAATGTGTGGCATGGGAGATAGGGTACCCCTGAAAGCAAGGAAAGGAGCCCAGCTGTGGCCTGGTAGCACCTGCCGGCACCAGTGATCTCACGTCTCCTCTTGCGGTCGCACTAGTG
>ENSMUSG00000004113.100|Cacna1b
GCTTCGATATCCGCATGCTATTCCATGCCAGATGTTGGATCCTAAGCAGGAGGTAGCTGAGTTGAGATGGACCCAGCAAATCCAAATCCTATGTCATGGCCTCCAGCATCCAGGGTGGGTCCTTGGGACTTTTCTTAGGAGGGACTTTCTGAGCCTCGTGGAGAGTGTGGTTTGTCCAAATGTGTGGCATGGGAGATAGGGTACCCCTGAAAGCAAGGAAAGGAGCCCAGCTGTGGCCTGGTAGCACCTGCCGGCACCAGTGATCTCACGTCTCTTGTGGCTCTTGCGGTCGCACTAGTG
>ENSMUSG00000004113.101|Cacna1b
GCTTCGATATCCGCATGCTAGCCAGATGTTGGATCCTAAGCAGGAGGTAGCTGAGTTGAGATGGACCCAGCAAATCCAAATCCTATGTCATGGCCTCCAGCATCCAGGGTGGGTCCTTGGGACTTTTCTTAGGAGGGACTTTCTGAGCCTCGTGGAGAGTGTGGTTTGTCCAAATGTGTGGCATGGGAGATAGGGTACCCCTGAAAGCAAGGAAAGGAGCCCAGCTGTGGCCTGGTAGCACCTGCCGGCACCAGTGATCTCACGTCTCTTGTGGTCTTGGCTCTTGCGGTCGCACTAGTG
>ENSMUSG00000004113.102|Cacna1b
GCTTCGATATCCGCATGCTATGTTGGATCCTAAGCAGGAGGTAGCTGAGTTGAGATGGACCCAGCAAATCCAAATCCTATGTCATGGCCTCCAGCATCCAGGGTGGGTCCTTGGGACTTTTCTTAGGAGGGACTTTCTGAGCCTCGTGGAGAGTGTGGTTTGTCCAAATGTGTGGCATGGGAGATAGGGTACCCCTGAAAGCAAGGAAAGGAGCCCAGCTGTGGCCTGGTAGCACCTGCCGGCACCAGTGATCTCACGTCTCTTGTGGTCTTGGAGTCAACTCTTGCGGTCGCACTAGTG
>ENSMUSG00000004113.103|Cacna1b
GCTTCGATATCCGCATGCTAATCCTAAGCAGGAGGTAGCTGAGTTGAGATGGACCCAGCAAATCCAAATCCTATGTCATGGCCTCCAGCATCCAGGGTGGGTCCTTGGGACTTTTCTTAGGAGGGACTTTCTGAGCCTCGTGGAGAGTGTGGTTTGTCCAAATGTGTGGCATGGGAGATAGGGTACCCCTGAAAGCAAGGAAAGGAGCCCAGCTGTGGCCTGGTAGCACCTGCCGGCACCAGTGATCTCACGTCTCTTGTGGTCTTGGAGTCAAATAGCACTCTTGCGGTCGCACTAGTG
>ENSMUSG00000004113.104|Cacna1b
GCTTCGATATCCGCATGCTAAGCAGGAGGTAGCTGAGTTGAGATGGACCCAGCAAATCCAAATCCTATGTCATGGCCTCCAGCATCCAGGGTGGGTCCTTGGGACTTTTCTTAGGAGGGACTTTCTGAGCCTCGTGGAGAGTGTGGTTTGTCCAAATGTGTGGCATGGGAGATAGGGTACCCCTGAAAGCAAGGAAAGGAGCCCAGCTGTGGCCTGGTAGCACCTGCCGGCACCAGTGATCTCACGTCTCTTGTGGTCTTGGAGTCAAATAGCACATGTACTCTTGCGGTCGCACTAGTG
>ENSMUSG00000004113.105|Cacna1b
GCTTCGATATCCGCATGCTAAGGTAGCTGAGTTGAGATGGACCCAGCAAATCCAAATCCTATGTCATGGCCTCCAGCATCCAGGGTGGGTCCTTGGGACTTTTCTTAGGAGGGACTTTCTGAGCCTCGTGGAGAGTGTGGTTTGTCCAAATGTGTGGCATGGGAGATAGGGTACCCCTGAAAGCAAGGAAAGGAGCCCAGCTGTGGCCTGGTAGCACCTGCCGGCACCAGTGATCTCACGTCTCTTGTGGTCTTGGAGTCAAATAGCACATGTATGTAGACTCTTGCGGTCGCACTAGTG
>ENSMUSG00000004113.106|Cacna1b
GCTTCGATATCCGCATGCTACTGAGTTGAGATGGACCCAGCAAATCCAAATCCTATGTCATGGCCTCCAGCATCCAGGGTGGGTCCTTGGGACTTTTCTTAGGAGGGACTTTCTGAGCCTCGTGGAGAGTGTGGTTTGTCCAAATGTGTGGCATGGGAGATAGGGTACCCCTGAAAGCAAGGAAAGGAGCCCAGCTGTGGCCTGGTAGCACCTGCCGGCACCAGTGATCTCACGTCTCTTGTGGTCTTGGAGTCAAATAGCACATGTATGTAGAGATGCGCTCTTGCGGTCGCACTAGTG
>ENSMUSG00000004113.107|Cacna1b
GCTTCGATATCCGCATGCTATGAGATGGACCCAGCAAATCCAAATCCTATGTCATGGCCTCCAGCATCCAGGGTGGGTCCTTGGGACTTTTCTTAGGAGGGACTTTCTGAGCCTCGTGGAGAGTGTGGTTTGTCCAAATGTGTGGCATGGGAGATAGGGTACCCCTGAAAGCAAGGAAAGGAGCCCAGCTGTGGCCTGGTAGCACCTGCCGGCACCAGTGATCTCACGTCTCTTGTGGTCTTGGAGTCAAATAGCACATGTATGTAGAGATGCGCTCAAGCTCTTGCGGTCGCACTAGTG
>ENSMUSG00000004113.108|Cacna1b
GCTTCGATATCCGCATGCTAGGACCCAGCAAATCCAAATCCTATGTCATGGCCTCCAGCATCCAGGGTGGGTCCTTGGGACTTTTCTTAGGAGGGACTTTCTGAGCCTCGTGGAGAGTGTGGTTTGTCCAAATGTGTGGCATGGGAGATAGGGTACCCCTGAAAGCAAGGAAAGGAGCCCAGCTGTGGCCTGGTAGCACCTGCCGGCACCAGTGATCTCACGTCTCTTGTGGTCTTGGAGTCAAATAGCACATGTATGTAGAGATGCGCTCAAGGGCCTGCTCTTGCGGTCGCACTAGTG
>ENSMUSG00000004113.109|Cacna1b
GCTTCGATATCCGCATGCTAAGCAAATCCAAATCCTATGTCATGGCCTCCAGCATCCAGGGTGGGTCCTTGGGACTTTTCTTAGGAGGGACTTTCTGAGCCTCGTGGAGAGTGTGGTTTGTCCAAATGTGTGGCATGGGAGATAGGGTACCCCTGAAAGCAAGGAAAGGAGCCCAGCTGTGGCCTGGTAGCACCTGCCGGCACCAGTGATCTCACGTCTCTTGTGGTCTTGGAGTCAAATAGCACATGTATGTAGAGATGCGCTCAAGGGCCTGCCTTTCCTCTTGCGGTCGCACTAGTG
>ENSMUSG00000004113.110|Cacna1b
GCTTCGATATCCGCATGCTATCCAAATCCTATGTCATGGCCTCCAGCATCCAGGGTGGGTCCTTGGGACTTTTCTTAGGAGGGACTTTCTGAGCCTCGTGGAGAGTGTGGTTTGTCCAAATGTGTGGCATGGGAGATAGGGTACCCCTGAAAGCAAGGAAAGGAGCCCAGCTGTGGCCTGGTAGCACCTGCCGGCACCAGTGATCTCACGTCTCTTGTGGTCTTGGAGTCAAATAGCACATGTATGTAGAGATGCGCTCAAGGGCCTGCCTTTCACCTACCTCTTGCGGTCGCACTAGTG
>ENSMUSG00000004113.111|Cacna1b
GCTTCGATATCCGCATGCTATCCTATGTCATGGCCTCCAGCATCCAGGGTGGGTCCTTGGGACTTTTCTTAGGAGGGACTTTCTGAGCCTCGTGGAGAGTGTGGTTTGTCCAAATGTGTGGCATGGGAGATAGGGTACCCCTGAAAGCAAGGAAAGGAGCCCAGCTGTGGCCTGGTAGCACCTGCCGGCACCAGTGATCTCACGTCTCTTGTGGTCTTGGAGTCAAATAGCACATGTATGTAGAGATGCGCTCAAGGGCCTGCCTTTCACCTACACTGTCCTCTTGCGGTCGCACTAGTG
>ENSMUSG00000004113.112|Cacna1b
GCTTCGATATCCGCATGCTAGTCATGGCCTCCAGCATCCAGGGTGGGTCCTTGGGACTTTTCTTAGGAGGGACTTTCTGAGCCTCGTGGAGAGTGTGGTTTGTCCAAATGTGTGGCATGGGAGATAGGGTACCCCTGAAAGCAAGGAAAGGAGCCCAGCTGTGGCCTGGTAGCACCTGCCGGCACCAGTGATCTCACGTCTCTTGTGGTCTTGGAGTCAAATAGCACATGTATGTAGAGATGCGCTCAAGGGCCTGCCTTTCACCTACACTGTCACCATACTCTTGCGGTCGCACTAGTG
>ENSMUSG00000004113.113|Cacna1b
GCTTCGATATCCGCATGCTAGCCTCCAGCATCCAGGGTGGGTCCTTGGGACTTTTCTTAGGAGGGACTTTCTGAGCCTCGTGGAGAGTGTGGTTTGTCCAAATGTGTGGCATGGGAGATAGGGTACCCCTGAAAGCAAGGAAAGGAGCCCAGCTGTGGCCTGGTAGCACCTGCCGGCACCAGTGATCTCACGTCTCTTGTGGTCTTGGAGTCAAATAGCACATGTATGTAGAGATGCGCTCAAGGGCCTGCCTTTCACCTACACTGTCACCATAACAGGGCTCTTGCGGTCGCACTAGTG
>ENSMUSG00000004113.114|Cacna1b
GCTTCGATATCCGCATGCTAAGCATCCAGGGTGGGTCCTTGGGACTTTTCTTAGGAGGGACTTTCTGAGCCTCGTGGAGAGTGTGGTTTGTCCAAATGTGTGGCATGGGAGATAGGGTACCCCTGAAAGCAAGGAAAGGAGCCCAGCTGTGGCCTGGTAGCACCTGCCGGCACCAGTGATCTCACGTCTCTTGTGGTCTTGGAGTCAAATAGCACATGTATGTAGAGATGCGCTCAAGGGCCTGCCTTTCACCTACACTGTCACCATAACAGGGACCAAACTCTTGCGGTCGCACTAGTG
>ENSMUSG00000004113.115|Cacna1b
GCTTCGATATCCGCATGCTACAGGGTGGGTCCTTGGGACTTTTCTTAGGAGGGACTTTCTGAGCCTCGTGGAGAGTGTGGTTTGTCCAAATGTGTGGCATGGGAGATAGGGTACCCCTGAAAGCAAGGAAAGGAGCCCAGCTGTGGCCTGGTAGCACCTGCCGGCACCAGTGATCTCACGTCTCTTGTGGTCTTGGAGTCAAATAGCACATGTATGTAGAGATGCGCTCAAGGGCCTGCCTTTCACCTACACTGTCACCATAACAGGGACCAAATCTGGACTCTTGCGGTCGCACTAGTG
>ENSMUSG00000004113.116|Cacna1b
GCTTCGATATCCGCATGCTAGGGTCCTTGGGACTTTTCTTAGGAGGGACTTTCTGAGCCTCGTGGAGAGTGTGGTTTGTCCAAATGTGTGGCATGGGAGATAGGGTACCCCTGAAAGCAAGGAAAGGAGCCCAGCTGTGGCCTGGTAGCACCTGCCGGCACCAGTGATCTCACGTCTCTTGTGGTCTTGGAGTCAAATAGCACATGTATGTAGAGATGCGCTCAAGGGCCTGCCTTTCACCTACACTGTCACCATAACAGGGACCAAATCTGGAGGATGTCTCTTGCGGTCGCACTAGTG
>ENSMUSG00000004113.117|Cacna1b
GCTTCGATATCCGCATGCTATTGGGACTTTTCTTAGGAGGGACTTTCTGAGCCTCGTGGAGAGTGTGGTTTGTCCAAATGTGTGGCATGGGAGATAGGGTACCCCTGAAAGCAAGGAAAGGAGCCCAGCTGTGGCCTGGTAGCACCTGCCGGCACCAGTGATCTCACGTCTCTTGTGGTCTTGGAGTCAAATAGCACATGTATGTAGAGATGCGCTCAAGGGCCTGCCTTTCACCTACACTGTCACCATAACAGGGACCAAATCTGGAGGATGTCCTTGCCTCTTGCGGTCGCACTAGTG
>ENSMUSG00000004113.118|Cacna1b
GCTTCGATATCCGCATGCTACTTTTCTTAGGAGGGACTTTCTGAGCCTCGTGGAGAGTGTGGTTTGTCCAAATGTGTGGCATGGGAGATAGGGTACCCCTGAAAGCAAGGAAAGGAGCCCAGCTGTGGCCTGGTAGCACCTGCCGGCACCAGTGATCTCACGTCTCTTGTGGTCTTGGAGTCAAATAGCACATGTATGTAGAGATGCGCTCAAGGGCCTGCCTTTCACCTACACTGTCACCATAACAGGGACCAAATCTGGAGGATGTCCTTGCTGTTGACTCTTGCGGTCGCACTAGTG
>ENSMUSG00000004113.119|Cacna1b
GCTTCGATATCCGCATGCTATTAGGAGGGACTTTCTGAGCCTCGTGGAGAGTGTGGTTTGTCCAAATGTGTGGCATGGGAGATAGGGTACCCCTGAAAGCAAGGAAAGGAGCCCAGCTGTGGCCTGGTAGCACCTGCCGGCACCAGTGATCTCACGTCTCTTGTGGTCTTGGAGTCAAATAGCACATGTATGTAGAGATGCGCTCAAGGGCCTGCCTTTCACCTACACTGTCACCATAACAGGGACCAAATCTGGAGGATGTCCTTGCTGTTGATTCTGGCTCTTGCGGTCGCACTAGTG
>ENSMUSG00000004113.120|Cacna1b
GCTTCGATATCCGCATGCTAGGGACTTTCTGAGCCTCGTGGAGAGTGTGGTTTGTCCAAATGTGTGGCATGGGAGATAGGGTACCCCTGAAAGCAAGGAAAGGAGCCCAGCTGTGGCCTGGTAGCACCTGCCGGCACCAGTGATCTCACGTCTCTTGTGGTCTTGGAGTCAAATAGCACATGTATGTAGAGATGCGCTCAAGGGCCTGCCTTTCACCTACACTGTCACCATAACAGGGACCAAATCTGGAGGATGTCCTTGCTGTTGATTCTGGTTTTCACTCTTGCGGTCGCACTAGTG
>ENSMUSG00000004113.121|Cacna1b
GCTTCGATATCCGCATGCTATTCTGAGCCTCGTGGAGAGTGTGGTTTGTCCAAATGTGTGGCATGGGAGATAGGGTACCCCTGAAAGCAAGGAAAGGAGCCCAGCTGTGGCCTGGTAGCACCTGCCGGCACCAGTGATCTCACGTCTCTTGTGGTCTTGGAGTCAAATAGCACATGTATGTAGAGATGCGCTCAAGGGCCTGCCTTTCACCTACACTGTCACCATAACAGGGACCAAATCTGGAGGATGTCCTTGCTGTTGATTCTGGTTTTCAGTCACACTCTTGCGGTCGCACTAGTG
>ENSMUSG00000004113.122|Cacna1b
GCTTCGATATCCGCATGCTAGCCTCGTGGAGAGTGTGGTTTGTCCAAATGTGTGGCATGGGAGATAGGGTACCCCTGAAAGCAAGGAAAGGAGCCCAGCTGTGGCCTGGTAGCACCTGCCGGCACCAGTGATCTCACGTCTCTTGTGGTCTTGGAGTCAAATAGCACATGTATGTAGAGATGCGCTCAAGGGCCTGCCTTTCACCTACACTGTCACCATAACAGGGACCAAATCTGGAGGATGTCCTTGCTGTTGATTCTGGTTTTCAGTCACAACACTTCTCTTGCGGTCGCACTAGTG
>ENSMUSG00000004113.123|Cacna1b
GCTTCGATATCCGCATGCTATGGAGAGTGTGGTTTGTCCAAATGTGTGGCATGGGAGATAGGGTACCCCTGAAAGCAAGGAAAGGAGCCCAGCTGTGGCCTGGTAGCACCTGCCGGCACCAGTGATCTCACGTCTCTTGTGGTCTTGGAGTCAAATAGCACATGTATGTAGAGATGCGCTCAAGGGCCTGCCTTTCACCTACACTGTCACCATAACAGGGACCAAATCTGGAGGATGTCCTTGCTGTTGATTCTGGTTTTCAGTCACAACACTTTCACTGCTCTTGCGGTCGCACTAGTG
>ENSMUSG00000004113.124|Cacna1b
GCTTCGATATCCGCATGCTAGTGTGGTTTGTCCAAATGTGTGGCATGGGAGATAGGGTACCCCTGAAAGCAAGGAAAGGAGCCCAGCTGTGGCCTGGTAGCACCTGCCGGCACCAGTGATCTCACGTCTCTTGTGGTCTTGGAGTCAAATAGCACATGTATGTAGAGATGCGCTCAAGGGCCTGCCTTTCACCTACACTGTCACCATAACAGGGACCAAATCTGGAGGATGTCCTTGCTGTTGATTCTGGTTTTCAGTCACAACACTTTCACTGTTTGTCCTCTTGCGGTCGCACTAGTG
>ENSMUSG00000004113.125|Cacna1b
GCTTCGATATCCGCATGCTATTTGTCCAAATGTGTGGCATGGGAGATAGGGTACCCCTGAAAGCAAGGAAAGGAGCCCAGCTGTGGCCTGGTAGCACCTGCCGGCACCAGTGATCTCACGTCTCTTGTGGTCTTGGAGTCAAATAGCACATGTATGTAGAGATGCGCTCAAGGGCCTGCCTTTCACCTACACTGTCACCATAACAGGGACCAAATCTGGAGGATGTCCTTGCTGTTGATTCTGGTTTTCAGTCACAACACTTTCACTGTTTGTCATTTCTCTCTTGCGGTCGCACTAGTG
>ENSMUSG00000004113.126|Cacna1b
GCTTCGATATCCGCATGCTACAAATGTGTGGCATGGGAGATAGGGTACCCCTGAAAGCAAGGAAAGGAGCCCAGCTGTGGCCTGGTAGCACCTGCCGGCACCAGTGATCTCACGTCTCTTGTGGTCTTGGAGTCAAATAGCACATGTATGTAGAGATGCGCTCAAGGGCCTGCCTTTCACCTACACTGTCACCATAACAGGGACCAAATCTGGAGGATGTCCTTGCTGTTGATTCTGGTTTTCAGTCACAACACTTTCACTGTTTGTCATTTCTATGTAGCTCTTGCGGTCGCACTAGTG
>ENSMUSG00000004113.127|Cacna1b
GCTTCGATATCCGCATGCTATGTGGCATGGGAGATAGGGTACCCCTGAAAGCAAGGAAAGGAGCCCAGCTGTGGCCTGGTAGCACCTGCCGGCACCAGTGATCTCACGTCTCTTGTGGTCTTGGAGTCAAATAGCACATGTATGTAGAGATGCGCTCAAGGGCCTGCCTTTCACCTACACTGTCACCATAACAGGGACCAAATCTGGAGGATGTCCTTGCTGTTGATTCTGGTTTTCAGTCACAACACTTTCACTGTTTGTCATTTCTATGTAGTTGATCCTCTTGCGGTCGCACTAGTG
>ENSMUSG00000004113.128|Cacna1b
GCTTCGATATCCGCATGCTAATGGGAGATAGGGTACCCCTGAAAGCAAGGAAAGGAGCCCAGCTGTGGCCTGGTAGCACCTGCCGGCACCAGTGATCTCACGTCTCTTGTGGTCTTGGAGTCAAATAGCACATGTATGTAGAGATGCGCTCAAGGGCCTGCCTTTCACCTACACTGTCACCATAACAGGGACCAAATCTGGAGGATGTCCTTGCTGTTGATTCTGGTTTTCAGTCACAACACTTTCACTGTTTGTCATTTCTATGTAGTTGATCTAGAAACTCTTGCGGTCGCACTAGTG
>ENSMUSG00000004113.129|Cacna1b
GCTTCGATATCCGCATGCTAGATAGGGTACCCCTGAAAGCAAGGAAAGGAGCCCAGCTGTGGCCTGGTAGCACCTGCCGGCACCAGTGATCTCACGTCTCTTGTGGTCTTGGAGTCAAATAGCACATGTATGTAGAGATGCGCTCAAGGGCCTGCCTTTCACCTACACTGTCACCATAACAGGGACCAAATCTGGAGGATGTCCTTGCTGTTGATTCTGGTTTTCAGTCACAACACTTTCACTGTTTGTCATTTCTATGTAGTTGATCTAGAAAAAGCAGCTCTTGCGGTCGCACTAGTG
>ENSMUSG00000004113.130|Cacna1b
GCTTCGATATCCGCATGCTAGTACCCCTGAAAGCAAGGAAAGGAGCCCAGCTGTGGCCTGGTAGCACCTGCCGGCACCAGTGATCTCACGTCTCTTGTGGTCTTGGAGTCAAATAGCACATGTATGTAGAGATGCGCTCAAGGGCCTGCCTTTCACCTACACTGTCACCATAACAGGGACCAAATCTGGAGGATGTCCTTGCTGTTGATTCTGGTTTTCAGTCACAACACTTTCACTGTTTGTCATTTCTATGTAGTTGATCTAGAAAAAGCAGAAATCACTCTTGCGGTCGCACTAGTG
>ENSMUSG00000004113.131|Cacna1b
GCTTCGATATCCGCATGCTACTGAAAGCAAGGAAAGGAGCCCAGCTGTGGCCTGGTAGCACCTGCCGGCACCAGTGATCTCACGTCTCTTGTGGTCTTGGAGTCAAATAGCACATGTATGTAGAGATGCGCTCAAGGGCCTGCCTTTCACCTACACTGTCACCATAACAGGGACCAAATCTGGAGGATGTCCTTGCTGTTGATTCTGGTTTTCAGTCACAACACTTTCACTGTTTGTCATTTCTATGTAGTTGATCTAGAAAAAGCAGAAATCAAAACAGCTCTTGCGGTCGCACTAGTG
>ENSMUSG00000004113.132|Cacna1b
GCTTCGATATCCGCATGCTAGCAAGGAAAGGAGCCCAGCTGTGGCCTGGTAGCACCTGCCGGCACCAGTGATCTCACGTCTCTTGTGGTCTTGGAGTCAAATAGCACATGTATGTAGAGATGCGCTCAAGGGCCTGCCTTTCACCTACACTGTCACCATAACAGGGACCAAATCTGGAGGATGTCCTTGCTGTTGATTCTGGTTTTCAGTCACAACACTTTCACTGTTTGTCATTTCTATGTAGTTGATCTAGAAAAAGCAGAAATCAAAACAGGAAAGGCTCTTGCGGTCGCACTAGTG
>ENSMUSG00000004113.133|Cacna1b
GCTTCGATATCCGCATGCTAAAAGGAGCCCAGCTGTGGCCTGGTAGCACCTGCCGGCACCAGTGATCTCACGTCTCTTGTGGTCTTGGAGTCAAATAGCACATGTATGTAGAGATGCGCTCAAGGGCCTGCCTTTCACCTACACTGTCACCATAACAGGGACCAAATCTGGAGGATGTCCTTGCTGTTGATTCTGGTTTTCAGTCACAACACTTTCACTGTTTGTCATTTCTATGTAGTTGATCTAGAAAAAGCAGAAATCAAAACAGGAAAGGAAATGTCTCTTGCGGTCGCACTAGTG
>ENSMUSG00000004113.134|Cacna1b
GCTTCGATATCCGCATGCTAGCCCAGCTGTGGCCTGGTAGCACCTGCCGGCACCAGTGATCTCACGTCTCTTGTGGTCTTGGAGTCAAATAGCACATGTATGTAGAGATGCGCTCAAGGGCCTGCCTTTCACCTACACTGTCACCATAACAGGGACCAAATCTGGAGGATGTCCTTGCTGTTGATTCTGGTTTTCAGTCACAACACTTTCACTGTTTGTCATTTCTATGTAGTTGATCTAGAAAAAGCAGAAATCAAAACAGGAAAGGAAATGTTTGTGTCTCTTGCGGTCGCACTAGTG
>ENSMUSG00000004113.135|Cacna1b
GCTTCGATATCCGCATGCTACTGTGGCCTGGTAGCACCTGCCGGCACCAGTGATCTCACGTCTCTTGTGGTCTTGGAGTCAAATAGCACATGTATGTAGAGATGCGCTCAAGGGCCTGCCTTTCACCTACACTGTCACCATAACAGGGACCAAATCTGGAGGATGTCCTTGCTGTTGATTCTGGTTTTCAGTCACAACACTTTCACTGTTTGTCATTTCTATGTAGTTGATCTAGAAAAAGCAGAAATCAAAACAGGAAAGGAAATGTTTGTGTAACTTTCTCTTGCGGTCGCACTAGTG
>ENSMUSG00000004113.136|Cacna1b
GCTTCGATATCCGCATGCTACCTGGTAGCACCTGCCGGCACCAGTGATCTCACGTCTCTTGTGGTCTTGGAGTCAAATAGCACATGTATGTAGAGATGCGCTCAAGGGCCTGCCTTTCACCTACACTGTCACCATAACAGGGACCAAATCTGGAGGATGTCCTTGCTGTTGATTCTGGTTTTCAGTCACAACACTTTCACTGTTTGTCATTTCTATGTAGTTGATCTAGAAAAAGCAGAAATCAAAACAGGAAAGGAAATGTTTGTGTAACTTTAAAAAACTCTTGCGGTCGCACTAGTG
>ENSMUSG00000004113.137|Cacna1b
GCTTCGATATCCGCATGCTAAGCACCTGCCGGCACCAGTGATCTCACGTCTCTTGTGGTCTTGGAGTCAAATAGCACATGTATGTAGAGATGCGCTCAAGGGCCTGCCTTTCACCTACACTGTCACCATAACAGGGACCAAATCTGGAGGATGTCCTTGCTGTTGATTCTGGTTTTCAGTCACAACACTTTCACTGTTTGTCATTTCTATGTAGTTGATCTAGAAAAAGCAGAAATCAAAACAGGAAAGGAAATGTTTGTGTAACTTTAAAAAAAAAGTCCTCTTGCGGTCGCACTAGTG
>ENSMUSG00000004113.138|Cacna1b
GCTTCGATATCCGCATGCTATGCCGGCACCAGTGATCTCACGTCTCTTGTGGTCTTGGAGTCAAATAGCACATGTATGTAGAGATGCGCTCAAGGGCCTGCCTTTCACCTACACTGTCACCATAACAGGGACCAAATCTGGAGGATGTCCTTGCTGTTGATTCTGGTTTTCAGTCACAACACTTTCACTGTTTGTCATTTCTATGTAGTTGATCTAGAAAAAGCAGAAATCAAAACAGGAAAGGAAATGTTTGTGTAACTTTAAAAAAAAAGTCAACATGCTCTTGCGGTCGCACTAGTG
>ENSMUSG00000004113.139|Cacna1b
GCTTCGATATCCGCATGCTACACCAGTGATCTCACGTCTCTTGTGGTCTTGGAGTCAAATAGCACATGTATGTAGAGATGCGCTCAAGGGCCTGCCTTTCACCTACACTGTCACCATAACAGGGACCAAATCTGGAGGATGTCCTTGCTGTTGATTCTGGTTTTCAGTCACAACACTTTCACTGTTTGTCATTTCTATGTAGTTGATCTAGAAAAAGCAGAAATCAAAACAGGAAAGGAAATGTTTGTGTAACTTTAAAAAAAAAGTCAACATGTAGGAACTCTTGCGGTCGCACTAGTG
>ENSMUSG00000004113.140|Cacna1b
GCTTCGATATCCGCATGCTATGATCTCACGTCTCTTGTGGTCTTGGAGTCAAATAGCACATGTATGTAGAGATGCGCTCAAGGGCCTGCCTTTCACCTACACTGTCACCATAACAGGGACCAAATCTGGAGGATGTCCTTGCTGTTGATTCTGGTTTTCAGTCACAACACTTTCACTGTTTGTCATTTCTATGTAGTTGATCTAGAAAAAGCAGAAATCAAAACAGGAAAGGAAATGTTTGTGTAACTTTAAAAAAAAAGTCAACATGTAGGAAGGTCTCCTCTTGCGGTCGCACTAGTG
>ENSMUSG00000004113.141|Cacna1b
GCTTCGATATCCGCATGCTACACGTCTCTTGTGGTCTTGGAGTCAAATAGCACATGTATGTAGAGATGCGCTCAAGGGCCTGCCTTTCACCTACACTGTCACCATAACAGGGACCAAATCTGGAGGATGTCCTTGCTGTTGATTCTGGTTTTCAGTCACAACACTTTCACTGTTTGTCATTTCTATGTAGTTGATCTAGAAAAAGCAGAAATCAAAACAGGAAAGGAAATGTTTGTGTAACTTTAAAAAAAAAGTCAACATGTAGGAAGGTCTCCATTTTCTCTTGCGGTCGCACTAGTG
>ENSMUSG00000004113.142|Cacna1b
GCTTCGATATCCGCATGCTATCTTGTGGTCTTGGAGTCAAATAGCACATGTATGTAGAGATGCGCTCAAGGGCCTGCCTTTCACCTACACTGTCACCATAACAGGGACCAAATCTGGAGGATGTCCTTGCTGTTGATTCTGGTTTTCAGTCACAACACTTTCACTGTTTGTCATTTCTATGTAGTTGATCTAGAAAAAGCAGAAATCAAAACAGGAAAGGAAATGTTTGTGTAACTTTAAAAAAAAAGTCAACATGTAGGAAGGTCTCCATTTTGCATTGCTCTTGCGGTCGCACTAGTG
>ENSMUSG00000004113.143|Cacna1b
GCTTCGATATCCGCATGCTAGGTCTTGGAGTCAAATAGCACATGTATGTAGAGATGCGCTCAAGGGCCTGCCTTTCACCTACACTGTCACCATAACAGGGACCAAATCTGGAGGATGTCCTTGCTGTTGATTCTGGTTTTCAGTCACAACACTTTCACTGTTTGTCATTTCTATGTAGTTGATCTAGAAAAAGCAGAAATCAAAACAGGAAAGGAAATGTTTGTGTAACTTTAAAAAAAAAGTCAACATGTAGGAAGGTCTCCATTTTGCATTGTTTCTGCTCTTGCGGTCGCACTAGTG
>ENSMUSG00000004113.144|Cacna1b
GCTTCGATATCCGCATGCTAGGAGTCAAATAGCACATGTATGTAGAGATGCGCTCAAGGGCCTGCCTTTCACCTACACTGTCACCATAACAGGGACCAAATCTGGAGGATGTCCTTGCTGTTGATTCTGGTTTTCAGTCACAACACTTTCACTGTTTGTCATTTCTATGTAGTTGATCTAGAAAAAGCAGAAATCAAAACAGGAAAGGAAATGTTTGTGTAACTTTAAAAAAAAAGTCAACATGTAGGAAGGTCTCCATTTTGCATTGTTTCTGTGTCTTCTCTTGCGGTCGCACTAGTG
>ENSMUSG00000004113.145|Cacna1b
GCTTCGATATCCGCATGCTAAAATAGCACATGTATGTAGAGATGCGCTCAAGGGCCTGCCTTTCACCTACACTGTCACCATAACAGGGACCAAATCTGGAGGATGTCCTTGCTGTTGATTCTGGTTTTCAGTCACAACACTTTCACTGTTTGTCATTTCTATGTAGTTGATCTAGAAAAAGCAGAAATCAAAACAGGAAAGGAAATGTTTGTGTAACTTTAAAAAAAAAGTCAACATGTAGGAAGGTCTCCATTTTGCATTGTTTCTGTGTCTTGTATGCCTCTTGCGGTCGCACTAGTG
>ENSMUSG00000004113.146|Cacna1b
GCTTCGATATCCGCATGCTACACATGTATGTAGAGATGCGCTCAAGGGCCTGCCTTTCACCTACACTGTCACCATAACAGGGACCAAATCTGGAGGATGTCCTTGCTGTTGATTCTGGTTTTCAGTCACAACACTTTCACTGTTTGTCATTTCTATGTAGTTGATCTAGAAAAAGCAGAAATCAAAACAGGAAAGGAAATGTTTGTGTAACTTTAAAAAAAAAGTCAACATGTAGGAAGGTCTCCATTTTGCATTGTTTCTGTGTCTTGTATGCAATGTTCTCTTGCGGTCGCACTAGTG
>ENSMUSG00000004113.147|Cacna1b
GCTTCGATATCCGCATGCTATATGTAGAGATGCGCTCAAGGGCCTGCCTTTCACCTACACTGTCACCATAACAGGGACCAAATCTGGAGGATGTCCTTGCTGTTGATTCTGGTTTTCAGTCACAACACTTTCACTGTTTGTCATTTCTATGTAGTTGATCTAGAAAAAGCAGAAATCAAAACAGGAAAGGAAATGTTTGTGTAACTTTAAAAAAAAAGTCAACATGTAGGAAGGTCTCCATTTTGCATTGTTTCTGTGTCTTGTATGCAATGTTCCTGTACTCTTGCGGTCGCACTAGTG
>ENSMUSG00000004113.148|Cacna1b
GCTTCGATATCCGCATGCTAGAGATGCGCTCAAGGGCCTGCCTTTCACCTACACTGTCACCATAACAGGGACCAAATCTGGAGGATGTCCTTGCTGTTGATTCTGGTTTTCAGTCACAACACTTTCACTGTTTGTCATTTCTATGTAGTTGATCTAGAAAAAGCAGAAATCAAAACAGGAAAGGAAATGTTTGTGTAACTTTAAAAAAAAAGTCAACATGTAGGAAGGTCTCCATTTTGCATTGTTTCTGTGTCTTGTATGCAATGTTCCTGTATGTTTCCTCTTGCGGTCGCACTAGTG
>ENSMUSG00000004113.149|Cacna1b
GCTTCGATATCCGCATGCTACGCTCAAGGGCCTGCCTTTCACCTACACTGTCACCATAACAGGGACCAAATCTGGAGGATGTCCTTGCTGTTGATTCTGGTTTTCAGTCACAACACTTTCACTGTTTGTCATTTCTATGTAGTTGATCTAGAAAAAGCAGAAATCAAAACAGGAAAGGAAATGTTTGTGTAACTTTAAAAAAAAAGTCAACATGTAGGAAGGTCTCCATTTTGCATTGTTTCTGTGTCTTGTATGCAATGTTCCTGTATGTTTCTACCCTCTCTTGCGGTCGCACTAGTG
>ENSMUSG00000004113.150|Cacna1b
GCTTCGATATCCGCATGCTAAGGGCCTGCCTTTCACCTACACTGTCACCATAACAGGGACCAAATCTGGAGGATGTCCTTGCTGTTGATTCTGGTTTTCAGTCACAACACTTTCACTGTTTGTCATTTCTATGTAGTTGATCTAGAAAAAGCAGAAATCAAAACAGGAAAGGAAATGTTTGTGTAACTTTAAAAAAAAAGTCAACATGTAGGAAGGTCTCCATTTTGCATTGTTTCTGTGTCTTGTATGCAATGTTCCTGTATGTTTCTACCCTGCCTGGCTCTTGCGGTCGCACTAGTG
>ENSMUSG00000004113.151|Cacna1b
GCTTCGATATCCGCATGCTATGCCTTTCACCTACACTGTCACCATAACAGGGACCAAATCTGGAGGATGTCCTTGCTGTTGATTCTGGTTTTCAGTCACAACACTTTCACTGTTTGTCATTTCTATGTAGTTGATCTAGAAAAAGCAGAAATCAAAACAGGAAAGGAAATGTTTGTGTAACTTTAAAAAAAAAGTCAACATGTAGGAAGGTCTCCATTTTGCATTGTTTCTGTGTCTTGTATGCAATGTTCCTGTATGTTTCTACCCTGCCTGGGATGTCCTCTTGCGGTCGCACTAGTG
>ENSMUSG00000004113.152|Cacna1b
GCTTCGATATCCGCATGCTATCACCTACACTGTCACCATAACAGGGACCAAATCTGGAGGATGTCCTTGCTGTTGATTCTGGTTTTCAGTCACAACACTTTCACTGTTTGTCATTTCTATGTAGTTGATCTAGAAAAAGCAGAAATCAAAACAGGAAAGGAAATGTTTGTGTAACTTTAAAAAAAAAGTCAACATGTAGGAAGGTCTCCATTTTGCATTGTTTCTGTGTCTTGTATGCAATGTTCCTGTATGTTTCTACCCTGCCTGGGATGTCCCCAATCTCTTGCGGTCGCACTAGTG
>ENSMUSG00000004113.153|Cacna1b
GCTTCGATATCCGCATGCTAACACTGTCACCATAACAGGGACCAAATCTGGAGGATGTCCTTGCTGTTGATTCTGGTTTTCAGTCACAACACTTTCACTGTTTGTCATTTCTATGTAGTTGATCTAGAAAAAGCAGAAATCAAAACAGGAAAGGAAATGTTTGTGTAACTTTAAAAAAAAAGTCAACATGTAGGAAGGTCTCCATTTTGCATTGTTTCTGTGTCTTGTATGCAATGTTCCTGTATGTTTCTACCCTGCCTGGGATGTCCCCAATGACCCTCTCTTGCGGTCGCACTAGTG
>ENSMUSG00000004113.154|Cacna1b
GCTTCGATATCCGCATGCTATCACCATAACAGGGACCAAATCTGGAGGATGTCCTTGCTGTTGATTCTGGTTTTCAGTCACAACACTTTCACTGTTTGTCATTTCTATGTAGTTGATCTAGAAAAAGCAGAAATCAAAACAGGAAAGGAAATGTTTGTGTAACTTTAAAAAAAAAGTCAACATGTAGGAAGGTCTCCATTTTGCATTGTTTCTGTGTCTTGTATGCAATGTTCCTGTATGTTTCTACCCTGCCTGGGATGTCCCCAATGACCCTGGCTCCCTCTTGCGGTCGCACTAGTG
>ENSMUSG00000004113.155|Cacna1b
GCTTCGATATCCGCATGCTATAACAGGGACCAAATCTGGAGGATGTCCTTGCTGTTGATTCTGGTTTTCAGTCACAACACTTTCACTGTTTGTCATTTCTATGTAGTTGATCTAGAAAAAGCAGAAATCAAAACAGGAAAGGAAATGTTTGTGTAACTTTAAAAAAAAAGTCAACATGTAGGAAGGTCTCCATTTTGCATTGTTTCTGTGTCTTGTATGCAATGTTCCTGTATGTTTCTACCCTGCCTGGGATGTCCCCAATGACCCTGGCTCCTCTGCTCTCTTGCGGTCGCACTAGTG
>ENSMUSG00000004113.156|Cacna1b
GCTTCGATATCCGCATGCTAGGACCAAATCTGGAGGATGTCCTTGCTGTTGATTCTGGTTTTCAGTCACAACACTTTCACTGTTTGTCATTTCTATGTAGTTGATCTAGAAAAAGCAGAAATCAAAACAGGAAAGGAAATGTTTGTGTAACTTTAAAAAAAAAGTCAACATGTAGGAAGGTCTCCATTTTGCATTGTTTCTGTGTCTTGTATGCAATGTTCCTGTATGTTTCTACCCTGCCTGGGATGTCCCCAATGACCCTGGCTCCTCTGCTCAACCACTCTTGCGGTCGCACTAGTG
>ENSMUSG00000004113.157|Cacna1b
GCTTCGATATCCGCATGCTAAATCTGGAGGATGTCCTTGCTGTTGATTCTGGTTTTCAGTCACAACACTTTCACTGTTTGTCATTTCTATGTAGTTGATCTAGAAAAAGCAGAAATCAAAACAGGAAAGGAAATGTTTGTGTAACTTTAAAAAAAAAGTCAACATGTAGGAAGGTCTCCATTTTGCATTGTTTCTGTGTCTTGTATGCAATGTTCCTGTATGTTTCTACCCTGCCTGGGATGTCCCCAATGACCCTGGCTCCTCTGCTCAACCAAGTGCCCTCTTGCGGTCGCACTAGTG
>ENSMUSG00000004113.158|Cacna1b
GCTTCGATATCCGCATGCTAGAGGATGTCCTTGCTGTTGATTCTGGTTTTCAGTCACAACACTTTCACTGTTTGTCATTTCTATGTAGTTGATCTAGAAAAAGCAGAAATCAAAACAGGAAAGGAAATGTTTGTGTAACTTTAAAAAAAAAGTCAACATGTAGGAAGGTCTCCATTTTGCATTGTTTCTGTGTCTTGTATGCAATGTTCCTGTATGTTTCTACCCTGCCTGGGATGTCCCCAATGACCCTGGCTCCTCTGCTCAACCAAGTGCCTGATCTCTCTTGCGGTCGCACTAGTG
>ENSMUSG00000004113.159|Cacna1b
GCTTCGATATCCGCATGCTAGTCCTTGCTGTTGATTCTGGTTTTCAGTCACAACACTTTCACTGTTTGTCATTTCTATGTAGTTGATCTAGAAAAAGCAGAAATCAAAACAGGAAAGGAAATGTTTGTGTAACTTTAAAAAAAAAGTCAACATGTAGGAAGGTCTCCATTTTGCATTGTTTCTGTGTCTTGTATGCAATGTTCCTGTATGTTTCTACCCTGCCTGGGATGTCCCCAATGACCCTGGCTCCTCTGCTCAACCAAGTGCCTGATCTCTGGCTCTCTTGCGGTCGCACTAGTG
>ENSMUSG00000004113.160|Cacna1b
GCTTCGATATCCGCATGCTAGCTGTTGATTCTGGTTTTCAGTCACAACACTTTCACTGTTTGTCATTTCTATGTAGTTGATCTAGAAAAAGCAGAAATCAAAACAGGAAAGGAAATGTTTGTGTAACTTTAAAAAAAAAGTCAACATGTAGGAAGGTCTCCATTTTGCATTGTTTCTGTGTCTTGTATGCAATGTTCCTGTATGTTTCTACCCTGCCTGGGATGTCCCCAATGACCCTGGCTCCTCTGCTCAACCAAGTGCCTGATCTCTGGCTCTGAGCCTCTTGCGGTCGCACTAGTG
>ENSMUSG00000004113.161|Cacna1b
GCTTCGATATCCGCATGCTAGATTCTGGTTTTCAGTCACAACACTTTCACTGTTTGTCATTTCTATGTAGTTGATCTAGAAAAAGCAGAAATCAAAACAGGAAAGGAAATGTTTGTGTAACTTTAAAAAAAAAGTCAACATGTAGGAAGGTCTCCATTTTGCATTGTTTCTGTGTCTTGTATGCAATGTTCCTGTATGTTTCTACCCTGCCTGGGATGTCCCCAATGACCCTGGCTCCTCTGCTCAACCAAGTGCCTGATCTCTGGCTCTGAGCATCGTGCTCTTGCGGTCGCACTAGTG
>ENSMUSG00000004113.162|Cacna1b
GCTTCGATATCCGCATGCTAGGTTTTCAGTCACAACACTTTCACTGTTTGTCATTTCTATGTAGTTGATCTAGAAAAAGCAGAAATCAAAACAGGAAAGGAAATGTTTGTGTAACTTTAAAAAAAAAGTCAACATGTAGGAAGGTCTCCATTTTGCATTGTTTCTGTGTCTTGTATGCAATGTTCCTGTATGTTTCTACCCTGCCTGGGATGTCCCCAATGACCCTGGCTCCTCTGCTCAACCAAGTGCCTGATCTCTGGCTCTGAGCATCGTGGATGAGCTCTTGCGGTCGCACTAGTG
>ENSMUSG00000004113.163|Cacna1b
GCTTCGATATCCGCATGCTACAGTCACAACACTTTCACTGTTTGTCATTTCTATGTAGTTGATCTAGAAAAAGCAGAAATCAAAACAGGAAAGGAAATGTTTGTGTAACTTTAAAAAAAAAGTCAACATGTAGGAAGGTCTCCATTTTGCATTGTTTCTGTGTCTTGTATGCAATGTTCCTGTATGTTTCTACCCTGCCTGGGATGTCCCCAATGACCCTGGCTCCTCTGCTCAACCAAGTGCCTGATCTCTGGCTCTGAGCATCGTGGATGAGGTACGGCTCTTGCGGTCGCACTAGTG
>ENSMUSG00000004113.164|Cacna1b
GCTTCGATATCCGCATGCTACAACACTTTCACTGTTTGTCATTTCTATGTAGTTGATCTAGAAAAAGCAGAAATCAAAACAGGAAAGGAAATGTTTGTGTAACTTTAAAAAAAAAGTCAACATGTAGGAAGGTCTCCATTTTGCATTGTTTCTGTGTCTTGTATGCAATGTTCCTGTATGTTTCTACCCTGCCTGGGATGTCCCCAATGACCCTGGCTCCTCTGCTCAACCAAGTGCCTGATCTCTGGCTCTGAGCATCGTGGATGAGGTACGGCCTCAGCTCTTGCGGTCGCACTAGTG
>ENSMUSG00000004113.165|Cacna1b
GCTTCGATATCCGCATGCTATTTCACTGTTTGTCATTTCTATGTAGTTGATCTAGAAAAAGCAGAAATCAAAACAGGAAAGGAAATGTTTGTGTAACTTTAAAAAAAAAGTCAACATGTAGGAAGGTCTCCATTTTGCATTGTTTCTGTGTCTTGTATGCAATGTTCCTGTATGTTTCTACCCTGCCTGGGATGTCCCCAATGACCCTGGCTCCTCTGCTCAACCAAGTGCCTGATCTCTGGCTCTGAGCATCGTGGATGAGGTACGGCCTCAGGAAGCACTCTTGCGGTCGCACTAGTG
>ENSMUSG00000004113.166|Cacna1b
GCTTCGATATCCGCATGCTATGTTTGTCATTTCTATGTAGTTGATCTAGAAAAAGCAGAAATCAAAACAGGAAAGGAAATGTTTGTGTAACTTTAAAAAAAAAGTCAACATGTAGGAAGGTCTCCATTTTGCATTGTTTCTGTGTCTTGTATGCAATGTTCCTGTATGTTTCTACCCTGCCTGGGATGTCCCCAATGACCCTGGCTCCTCTGCTCAACCAAGTGCCTGATCTCTGGCTCTGAGCATCGTGGATGAGGTACGGCCTCAGGAAGCATCGGGTCTCTTGCGGTCGCACTAGTG
>ENSMUSG00000004113.167|Cacna1b
GCTTCGATATCCGCATGCTATCATTTCTATGTAGTTGATCTAGAAAAAGCAGAAATCAAAACAGGAAAGGAAATGTTTGTGTAACTTTAAAAAAAAAGTCAACATGTAGGAAGGTCTCCATTTTGCATTGTTTCTGTGTCTTGTATGCAATGTTCCTGTATGTTTCTACCCTGCCTGGGATGTCCCCAATGACCCTGGCTCCTCTGCTCAACCAAGTGCCTGATCTCTGGCTCTGAGCATCGTGGATGAGGTACGGCCTCAGGAAGCATCGGGTGGATTGCTCTTGCGGTCGCACTAGTG
>ENSMUSG00000004113.168|Cacna1b
GCTTCGATATCCGCATGCTACTATGTAGTTGATCTAGAAAAAGCAGAAATCAAAACAGGAAAGGAAATGTTTGTGTAACTTTAAAAAAAAAGTCAACATGTAGGAAGGTCTCCATTTTGCATTGTTTCTGTGTCTTGTATGCAATGTTCCTGTATGTTTCTACCCTGCCTGGGATGTCCCCAATGACCCTGGCTCCTCTGCTCAACCAAGTGCCTGATCTCTGGCTCTGAGCATCGTGGATGAGGTACGGCCTCAGGAAGCATCGGGTGGATTGGGTGGGCTCTTGCGGTCGCACTAGTG
>ENSMUSG00000004113.169|Cacna1b
GCTTCGATATCCGCATGCTAAGTTGATCTAGAAAAAGCAGAAATCAAAACAGGAAAGGAAATGTTTGTGTAACTTTAAAAAAAAAGTCAACATGTAGGAAGGTCTCCATTTTGCATTGTTTCTGTGTCTTGTATGCAATGTTCCTGTATGTTTCTACCCTGCCTGGGATGTCCCCAATGACCCTGGCTCCTCTGCTCAACCAAGTGCCTGATCTCTGGCTCTGAGCATCGTGGATGAGGTACGGCCTCAGGAAGCATCGGGTGGATTGGGTGGGAGCTGCCTCTTGCGGTCGCACTAGTG
>ENSMUSG00000004113.170|Cacna1b
GCTTCGATATCCGCATGCTATCTAGAAAAAGCAGAAATCAAAACAGGAAAGGAAATGTTTGTGTAACTTTAAAAAAAAAGTCAACATGTAGGAAGGTCTCCATTTTGCATTGTTTCTGTGTCTTGTATGCAATGTTCCTGTATGTTTCTACCCTGCCTGGGATGTCCCCAATGACCCTGGCTCCTCTGCTCAACCAAGTGCCTGATCTCTGGCTCTGAGCATCGTGGATGAGGTACGGCCTCAGGAAGCATCGGGTGGATTGGGTGGGAGCTGCTCAGAGCTCTTGCGGTCGCACTAGTG
>ENSMUSG00000004113.171|Cacna1b
GCTTCGATATCCGCATGCTAAAAAGCAGAAATCAAAACAGGAAAGGAAATGTTTGTGTAACTTTAAAAAAAAAGTCAACATGTAGGAAGGTCTCCATTTTGCATTGTTTCTGTGTCTTGTATGCAATGTTCCTGTATGTTTCTACCCTGCCTGGGATGTCCCCAATGACCCTGGCTCCTCTGCTCAACCAAGTGCCTGATCTCTGGCTCTGAGCATCGTGGATGAGGTACGGCCTCAGGAAGCATCGGGTGGATTGGGTGGGAGCTGCTCAGAGCAGCACCTCTTGCGGTCGCACTAGTG
>ENSMUSG00000004113.172|Cacna1b
GCTTCGATATCCGCATGCTAAGAAATCAAAACAGGAAAGGAAATGTTTGTGTAACTTTAAAAAAAAAGTCAACATGTAGGAAGGTCTCCATTTTGCATTGTTTCTGTGTCTTGTATGCAATGTTCCTGTATGTTTCTACCCTGCCTGGGATGTCCCCAATGACCCTGGCTCCTCTGCTCAACCAAGTGCCTGATCTCTGGCTCTGAGCATCGTGGATGAGGTACGGCCTCAGGAAGCATCGGGTGGATTGGGTGGGAGCTGCTCAGAGCAGCACGGGGGCCTCTTGCGGTCGCACTAGTG
>ENSMUSG00000004113.173|Cacna1b
GCTTCGATATCCGCATGCTACAAAACAGGAAAGGAAATGTTTGTGTAACTTTAAAAAAAAAGTCAACATGTAGGAAGGTCTCCATTTTGCATTGTTTCTGTGTCTTGTATGCAATGTTCCTGTATGTTTCTACCCTGCCTGGGATGTCCCCAATGACCCTGGCTCCTCTGCTCAACCAAGTGCCTGATCTCTGGCTCTGAGCATCGTGGATGAGGTACGGCCTCAGGAAGCATCGGGTGGATTGGGTGGGAGCTGCTCAGAGCAGCACGGGGGCTTGTGTCTCTTGCGGTCGCACTAGTG
>ENSMUSG00000004113.174|Cacna1b
GCTTCGATATCCGCATGCTAAGGAAAGGAAATGTTTGTGTAACTTTAAAAAAAAAGTCAACATGTAGGAAGGTCTCCATTTTGCATTGTTTCTGTGTCTTGTATGCAATGTTCCTGTATGTTTCTACCCTGCCTGGGATGTCCCCAATGACCCTGGCTCCTCTGCTCAACCAAGTGCCTGATCTCTGGCTCTGAGCATCGTGGATGAGGTACGGCCTCAGGAAGCATCGGGTGGATTGGGTGGGAGCTGCTCAGAGCAGCACGGGGGCTTGTGTCTTAGGCTCTTGCGGTCGCACTAGTG
>ENSMUSG00000004113.175|Cacna1b
GCTTCGATATCCGCATGCTAGGAAATGTTTGTGTAACTTTAAAAAAAAAGTCAACATGTAGGAAGGTCTCCATTTTGCATTGTTTCTGTGTCTTGTATGCAATGTTCCTGTATGTTTCTACCCTGCCTGGGATGTCCCCAATGACCCTGGCTCCTCTGCTCAACCAAGTGCCTGATCTCTGGCTCTGAGCATCGTGGATGAGGTACGGCCTCAGGAAGCATCGGGTGGATTGGGTGGGAGCTGCTCAGAGCAGCACGGGGGCTTGTGTCTTAGGGACATTCTCTTGCGGTCGCACTAGTG
>ENSMUSG00000004113.176|Cacna1b
GCTTCGATATCCGCATGCTAGTTTGTGTAACTTTAAAAAAAAAGTCAACATGTAGGAAGGTCTCCATTTTGCATTGTTTCTGTGTCTTGTATGCAATGTTCCTGTATGTTTCTACCCTGCCTGGGATGTCCCCAATGACCCTGGCTCCTCTGCTCAACCAAGTGCCTGATCTCTGGCTCTGAGCATCGTGGATGAGGTACGGCCTCAGGAAGCATCGGGTGGATTGGGTGGGAGCTGCTCAGAGCAGCACGGGGGCTTGTGTCTTAGGGACATTGACAGTCTCTTGCGGTCGCACTAGTG
>ENSMUSG00000004113.177|Cacna1b
GCTTCGATATCCGCATGCTAGTAACTTTAAAAAAAAAGTCAACATGTAGGAAGGTCTCCATTTTGCATTGTTTCTGTGTCTTGTATGCAATGTTCCTGTATGTTTCTACCCTGCCTGGGATGTCCCCAATGACCCTGGCTCCTCTGCTCAACCAAGTGCCTGATCTCTGGCTCTGAGCATCGTGGATGAGGTACGGCCTCAGGAAGCATCGGGTGGATTGGGTGGGAGCTGCTCAGAGCAGCACGGGGGCTTGTGTCTTAGGGACATTGACAGTGTCCATCTCTTGCGGTCGCACTAGTG
>ENSMUSG00000004113.178|Cacna1b
GCTTCGATATCCGCATGCTATTAAAAAAAAAGTCAACATGTAGGAAGGTCTCCATTTTGCATTGTTTCTGTGTCTTGTATGCAATGTTCCTGTATGTTTCTACCCTGCCTGGGATGTCCCCAATGACCCTGGCTCCTCTGCTCAACCAAGTGCCTGATCTCTGGCTCTGAGCATCGTGGATGAGGTACGGCCTCAGGAAGCATCGGGTGGATTGGGTGGGAGCTGCTCAGAGCAGCACGGGGGCTTGTGTCTTAGGGACATTGACAGTGTCCATCAGCATCTCTTGCGGTCGCACTAGTG
>ENSMUSG00000004113.179|Cacna1b
GCTTCGATATCCGCATGCTAAAAAAGTCAACATGTAGGAAGGTCTCCATTTTGCATTGTTTCTGTGTCTTGTATGCAATGTTCCTGTATGTTTCTACCCTGCCTGGGATGTCCCCAATGACCCTGGCTCCTCTGCTCAACCAAGTGCCTGATCTCTGGCTCTGAGCATCGTGGATGAGGTACGGCCTCAGGAAGCATCGGGTGGATTGGGTGGGAGCTGCTCAGAGCAGCACGGGGGCTTGTGTCTTAGGGACATTGACAGTGTCCATCAGCATGTCAGACTCTTGCGGTCGCACTAGTG
>ENSMUSG00000004113.180|Cacna1b
GCTTCGATATCCGCATGCTATCAACATGTAGGAAGGTCTCCATTTTGCATTGTTTCTGTGTCTTGTATGCAATGTTCCTGTATGTTTCTACCCTGCCTGGGATGTCCCCAATGACCCTGGCTCCTCTGCTCAACCAAGTGCCTGATCTCTGGCTCTGAGCATCGTGGATGAGGTACGGCCTCAGGAAGCATCGGGTGGATTGGGTGGGAGCTGCTCAGAGCAGCACGGGGGCTTGTGTCTTAGGGACATTGACAGTGTCCATCAGCATGTCAGAGAAGCACTCTTGCGGTCGCACTAGTG
>ENSMUSG00000004113.181|Cacna1b
GCTTCGATATCCGCATGCTATGTAGGAAGGTCTCCATTTTGCATTGTTTCTGTGTCTTGTATGCAATGTTCCTGTATGTTTCTACCCTGCCTGGGATGTCCCCAATGACCCTGGCTCCTCTGCTCAACCAAGTGCCTGATCTCTGGCTCTGAGCATCGTGGATGAGGTACGGCCTCAGGAAGCATCGGGTGGATTGGGTGGGAGCTGCTCAGAGCAGCACGGGGGCTTGTGTCTTAGGGACATTGACAGTGTCCATCAGCATGTCAGAGAAGCAGCTGTACTCTTGCGGTCGCACTAGTG
>ENSMUSG00000004113.182|Cacna1b
GCTTCGATATCCGCATGCTAAAGGTCTCCATTTTGCATTGTTTCTGTGTCTTGTATGCAATGTTCCTGTATGTTTCTACCCTGCCTGGGATGTCCCCAATGACCCTGGCTCCTCTGCTCAACCAAGTGCCTGATCTCTGGCTCTGAGCATCGTGGATGAGGTACGGCCTCAGGAAGCATCGGGTGGATTGGGTGGGAGCTGCTCAGAGCAGCACGGGGGCTTGTGTCTTAGGGACATTGACAGTGTCCATCAGCATGTCAGAGAAGCAGCTGTAGTGCCCCTCTTGCGGTCGCACTAGTG
>ENSMUSG00000004113.183|Cacna1b
GCTTCGATATCCGCATGCTATCCATTTTGCATTGTTTCTGTGTCTTGTATGCAATGTTCCTGTATGTTTCTACCCTGCCTGGGATGTCCCCAATGACCCTGGCTCCTCTGCTCAACCAAGTGCCTGATCTCTGGCTCTGAGCATCGTGGATGAGGTACGGCCTCAGGAAGCATCGGGTGGATTGGGTGGGAGCTGCTCAGAGCAGCACGGGGGCTTGTGTCTTAGGGACATTGACAGTGTCCATCAGCATGTCAGAGAAGCAGCTGTAGTGCCCGTGTTTCTCTTGCGGTCGCACTAGTG
>ENSMUSG00000004113.184|Cacna1b
GCTTCGATATCCGCATGCTATTGCATTGTTTCTGTGTCTTGTATGCAATGTTCCTGTATGTTTCTACCCTGCCTGGGATGTCCCCAATGACCCTGGCTCCTCTGCTCAACCAAGTGCCTGATCTCTGGCTCTGAGCATCGTGGATGAGGTACGGCCTCAGGAAGCATCGGGTGGATTGGGTGGGAGCTGCTCAGAGCAGCACGGGGGCTTGTGTCTTAGGGACATTGACAGTGTCCATCAGCATGTCAGAGAAGCAGCTGTAGTGCCCGTGTTTCTCCCTCTCTTGCGGTCGCACTAGTG
>ENSMUSG00000004113.185|Cacna1b
GCTTCGATATCCGCATGCTATGTTTCTGTGTCTTGTATGCAATGTTCCTGTATGTTTCTACCCTGCCTGGGATGTCCCCAATGACCCTGGCTCCTCTGCTCAACCAAGTGCCTGATCTCTGGCTCTGAGCATCGTGGATGAGGTACGGCCTCAGGAAGCATCGGGTGGATTGGGTGGGAGCTGCTCAGAGCAGCACGGGGGCTTGTGTCTTAGGGACATTGACAGTGTCCATCAGCATGTCAGAGAAGCAGCTGTAGTGCCCGTGTTTCTCCCTGAGTCACTCTTGCGGTCGCACTAGTG
>ENSMUSG00000004113.186|Cacna1b
GCTTCGATATCCGCATGCTATGTGTCTTGTATGCAATGTTCCTGTATGTTTCTACCCTGCCTGGGATGTCCCCAATGACCCTGGCTCCTCTGCTCAACCAAGTGCCTGATCTCTGGCTCTGAGCATCGTGGATGAGGTACGGCCTCAGGAAGCATCGGGTGGATTGGGTGGGAGCTGCTCAGAGCAGCACGGGGGCTTGTGTCTTAGGGACATTGACAGTGTCCATCAGCATGTCAGAGAAGCAGCTGTAGTGCCCGTGTTTCTCCCTGAGTCATGGGTTCTCTTGCGGTCGCACTAGTG
>ENSMUSG00000004113.187|Cacna1b
GCTTCGATATCCGCATGCTATTGTATGCAATGTTCCTGTATGTTTCTACCCTGCCTGGGATGTCCCCAATGACCCTGGCTCCTCTGCTCAACCAAGTGCCTGATCTCTGGCTCTGAGCATCGTGGATGAGGTACGGCCTCAGGAAGCATCGGGTGGATTGGGTGGGAGCTGCTCAGAGCAGCACGGGGGCTTGTGTCTTAGGGACATTGACAGTGTCCATCAGCATGTCAGAGAAGCAGCTGTAGTGCCCGTGTTTCTCCCTGAGTCATGGGTTCTGAAGCTCTTGCGGTCGCACTAGTG
>ENSMUSG00000004113.188|Cacna1b
GCTTCGATATCCGCATGCTAGCAATGTTCCTGTATGTTTCTACCCTGCCTGGGATGTCCCCAATGACCCTGGCTCCTCTGCTCAACCAAGTGCCTGATCTCTGGCTCTGAGCATCGTGGATGAGGTACGGCCTCAGGAAGCATCGGGTGGATTGGGTGGGAGCTGCTCAGAGCAGCACGGGGGCTTGTGTCTTAGGGACATTGACAGTGTCCATCAGCATGTCAGAGAAGCAGCTGTAGTGCCCGTGTTTCTCCCTGAGTCATGGGTTCTGAAGAAGCCACTCTTGCGGTCGCACTAGTG
>ENSMUSG00000004113.189|Cacna1b
GCTTCGATATCCGCATGCTATTCCTGTATGTTTCTACCCTGCCTGGGATGTCCCCAATGACCCTGGCTCCTCTGCTCAACCAAGTGCCTGATCTCTGGCTCTGAGCATCGTGGATGAGGTACGGCCTCAGGAAGCATCGGGTGGATTGGGTGGGAGCTGCTCAGAGCAGCACGGGGGCTTGTGTCTTAGGGACATTGACAGTGTCCATCAGCATGTCAGAGAAGCAGCTGTAGTGCCCGTGTTTCTCCCTGAGTCATGGGTTCTGAAGAAGCCAGAGCGGCTCTTGCGGTCGCACTAGTG
>ENSMUSG00000004113.190|Cacna1b
GCTTCGATATCCGCATGCTATATGTTTCTACCCTGCCTGGGATGTCCCCAATGACCCTGGCTCCTCTGCTCAACCAAGTGCCTGATCTCTGGCTCTGAGCATCGTGGATGAGGTACGGCCTCAGGAAGCATCGGGTGGATTGGGTGGGAGCTGCTCAGAGCAGCACGGGGGCTTGTGTCTTAGGGACATTGACAGTGTCCATCAGCATGTCAGAGAAGCAGCTGTAGTGCCCGTGTTTCTCCCTGAGTCATGGGTTCTGAAGAAGCCAGAGCGGCACAATCTCTTGCGGTCGCACTAGTG
>ENSMUSG00000004113.191|Cacna1b
GCTTCGATATCCGCATGCTATCTACCCTGCCTGGGATGTCCCCAATGACCCTGGCTCCTCTGCTCAACCAAGTGCCTGATCTCTGGCTCTGAGCATCGTGGATGAGGTACGGCCTCAGGAAGCATCGGGTGGATTGGGTGGGAGCTGCTCAGAGCAGCACGGGGGCTTGTGTCTTAGGGACATTGACAGTGTCCATCAGCATGTCAGAGAAGCAGCTGTAGTGCCCGTGTTTCTCCCTGAGTCATGGGTTCTGAAGAAGCCAGAGCGGCACAATGCGTGCCTCTTGCGGTCGCACTAGTG
>ENSMUSG00000004113.192|Cacna1b
GCTTCGATATCCGCATGCTACTGCCTGGGATGTCCCCAATGACCCTGGCTCCTCTGCTCAACCAAGTGCCTGATCTCTGGCTCTGAGCATCGTGGATGAGGTACGGCCTCAGGAAGCATCGGGTGGATTGGGTGGGAGCTGCTCAGAGCAGCACGGGGGCTTGTGTCTTAGGGACATTGACAGTGTCCATCAGCATGTCAGAGAAGCAGCTGTAGTGCCCGTGTTTCTCCCTGAGTCATGGGTTCTGAAGAAGCCAGAGCGGCACAATGCGTGCTTGCATCTCTTGCGGTCGCACTAGTG
>ENSMUSG00000004113.193|Cacna1b
GCTTCGATATCCGCATGCTAGGGATGTCCCCAATGACCCTGGCTCCTCTGCTCAACCAAGTGCCTGATCTCTGGCTCTGAGCATCGTGGATGAGGTACGGCCTCAGGAAGCATCGGGTGGATTGGGTGGGAGCTGCTCAGAGCAGCACGGGGGCTTGTGTCTTAGGGACATTGACAGTGTCCATCAGCATGTCAGAGAAGCAGCTGTAGTGCCCGTGTTTCTCCCTGAGTCATGGGTTCTGAAGAAGCCAGAGCGGCACAATGCGTGCTTGCATGAGGCACTCTTGCGGTCGCACTAGTG
>ENSMUSG00000004113.194|Cacna1b
GCTTCGATATCCGCATGCTATCCCCAATGACCCTGGCTCCTCTGCTCAACCAAGTGCCTGATCTCTGGCTCTGAGCATCGTGGATGAGGTACGGCCTCAGGAAGCATCGGGTGGATTGGGTGGGAGCTGCTCAGAGCAGCACGGGGGCTTGTGTCTTAGGGACATTGACAGTGTCCATCAGCATGTCAGAGAAGCAGCTGTAGTGCCCGTGTTTCTCCCTGAGTCATGGGTTCTGAAGAAGCCAGAGCGGCACAATGCGTGCTTGCATGAGGCACTTTCACTCTTGCGGTCGCACTAGTG
>ENSMUSG00000004113.195|Cacna1b
GCTTCGATATCCGCATGCTAATGACCCTGGCTCCTCTGCTCAACCAAGTGCCTGATCTCTGGCTCTGAGCATCGTGGATGAGGTACGGCCTCAGGAAGCATCGGGTGGATTGGGTGGGAGCTGCTCAGAGCAGCACGGGGGCTTGTGTCTTAGGGACATTGACAGTGTCCATCAGCATGTCAGAGAAGCAGCTGTAGTGCCCGTGTTTCTCCCTGAGTCATGGGTTCTGAAGAAGCCAGAGCGGCACAATGCGTGCTTGCATGAGGCACTTTCAGCCTTTCTCTTGCGGTCGCACTAGTG
>ENSMUSG00000004113.196|Cacna1b
GCTTCGATATCCGCATGCTACTGGCTCCTCTGCTCAACCAAGTGCCTGATCTCTGGCTCTGAGCATCGTGGATGAGGTACGGCCTCAGGAAGCATCGGGTGGATTGGGTGGGAGCTGCTCAGAGCAGCACGGGGGCTTGTGTCTTAGGGACATTGACAGTGTCCATCAGCATGTCAGAGAAGCAGCTGTAGTGCCCGTGTTTCTCCCTGAGTCATGGGTTCTGAAGAAGCCAGAGCGGCACAATGCGTGCTTGCATGAGGCACTTTCAGCCTTTTTAAATCTCTTGCGGTCGCACTAGTG
>ENSMUSG00000004113.197|Cacna1b
GCTTCGATATCCGCATGCTACCTCTGCTCAACCAAGTGCCTGATCTCTGGCTCTGAGCATCGTGGATGAGGTACGGCCTCAGGAAGCATCGGGTGGATTGGGTGGGAGCTGCTCAGAGCAGCACGGGGGCTTGTGTCTTAGGGACATTGACAGTGTCCATCAGCATGTCAGAGAAGCAGCTGTAGTGCCCGTGTTTCTCCCTGAGTCATGGGTTCTGAAGAAGCCAGAGCGGCACAATGCGTGCTTGCATGAGGCACTTTCAGCCTTTTTAAATCTGACTCTCTTGCGGTCGCACTAGTG
>ENSMUSG00000004113.198|Cacna1b
GCTTCGATATCCGCATGCTACTCAACCAAGTGCCTGATCTCTGGCTCTGAGCATCGTGGATGAGGTACGGCCTCAGGAAGCATCGGGTGGATTGGGTGGGAGCTGCTCAGAGCAGCACGGGGGCTTGTGTCTTAGGGACATTGACAGTGTCCATCAGCATGTCAGAGAAGCAGCTGTAGTGCCCGTGTTTCTCCCTGAGTCATGGGTTCTGAAGAAGCCAGAGCGGCACAATGCGTGCTTGCATGAGGCACTTTCAGCCTTTTTAAATCTGACTCTCAGGCTCTTGCGGTCGCACTAGTG
>ENSMUSG00000004113.199|Cacna1b
GCTTCGATATCCGCATGCTACAAGTGCCTGATCTCTGGCTCTGAGCATCGTGGATGAGGTACGGCCTCAGGAAGCATCGGGTGGATTGGGTGGGAGCTGCTCAGAGCAGCACGGGGGCTTGTGTCTTAGGGACATTGACAGTGTCCATCAGCATGTCAGAGAAGCAGCTGTAGTGCCCGTGTTTCTCCCTGAGTCATGGGTTCTGAAGAAGCCAGAGCGGCACAATGCGTGCTTGCATGAGGCACTTTCAGCCTTTTTAAATCTGACTCTCAGGGATGGGCTCTTGCGGTCGCACTAGTG
>ENSMUSG00000004113.200|Cacna1b
GCTTCGATATCCGCATGCTACCTGATCTCTGGCTCTGAGCATCGTGGATGAGGTACGGCCTCAGGAAGCATCGGGTGGATTGGGTGGGAGCTGCTCAGAGCAGCACGGGGGCTTGTGTCTTAGGGACATTGACAGTGTCCATCAGCATGTCAGAGAAGCAGCTGTAGTGCCCGTGTTTCTCCCTGAGTCATGGGTTCTGAAGAAGCCAGAGCGGCACAATGCGTGCTTGCATGAGGCACTTTCAGCCTTTTTAAATCTGACTCTCAGGGATGGGATGCCTCTCTTGCGGTCGCACTAGTG
>ENSMUSG00000004113.201|Cacna1b
GCTTCGATATCCGCATGCTACTCTGGCTCTGAGCATCGTGGATGAGGTACGGCCTCAGGAAGCATCGGGTGGATTGGGTGGGAGCTGCTCAGAGCAGCACGGGGGCTTGTGTCTTAGGGACATTGACAGTGTCCATCAGCATGTCAGAGAAGCAGCTGTAGTGCCCGTGTTTCTCCCTGAGTCATGGGTTCTGAAGAAGCCAGAGCGGCACAATGCGTGCTTGCATGAGGCACTTTCAGCCTTTTTAAATCTGACTCTCAGGGATGGGATGCCTGCCAAGCTCTTGCGGTCGCACTAGTG
>ENSMUSG00000004113.202|Cacna1b
GCTTCGATATCCGCATGCTACTCTGAGCATCGTGGATGAGGTACGGCCTCAGGAAGCATCGGGTGGATTGGGTGGGAGCTGCTCAGAGCAGCACGGGGGCTTGTGTCTTAGGGACATTGACAGTGTCCATCAGCATGTCAGAGAAGCAGCTGTAGTGCCCGTGTTTCTCCCTGAGTCATGGGTTCTGAAGAAGCCAGAGCGGCACAATGCGTGCTTGCATGAGGCACTTTCAGCCTTTTTAAATCTGACTCTCAGGGATGGGATGCCTGCCAAGTAGGGTCTCTTGCGGTCGCACTAGTG
>ENSMUSG00000004113.203|Cacna1b
GCTTCGATATCCGCATGCTAGCATCGTGGATGAGGTACGGCCTCAGGAAGCATCGGGTGGATTGGGTGGGAGCTGCTCAGAGCAGCACGGGGGCTTGTGTCTTAGGGACATTGACAGTGTCCATCAGCATGTCAGAGAAGCAGCTGTAGTGCCCGTGTTTCTCCCTGAGTCATGGGTTCTGAAGAAGCCAGAGCGGCACAATGCGTGCTTGCATGAGGCACTTTCAGCCTTTTTAAATCTGACTCTCAGGGATGGGATGCCTGCCAAGTAGGGTGTAATCCTCTTGCGGTCGCACTAGTG
>ENSMUSG00000004113.204|Cacna1b
GCTTCGATATCCGCATGCTATGGATGAGGTACGGCCTCAGGAAGCATCGGGTGGATTGGGTGGGAGCTGCTCAGAGCAGCACGGGGGCTTGTGTCTTAGGGACATTGACAGTGTCCATCAGCATGTCAGAGAAGCAGCTGTAGTGCCCGTGTTTCTCCCTGAGTCATGGGTTCTGAAGAAGCCAGAGCGGCACAATGCGTGCTTGCATGAGGCACTTTCAGCCTTTTTAAATCTGACTCTCAGGGATGGGATGCCTGCCAAGTAGGGTGTAATCTCTGTTCTCTTGCGGTCGCACTAGTG
>ENSMUSG00000004113.205|Cacna1b
GCTTCGATATCCGCATGCTAAGGTACGGCCTCAGGAAGCATCGGGTGGATTGGGTGGGAGCTGCTCAGAGCAGCACGGGGGCTTGTGTCTTAGGGACATTGACAGTGTCCATCAGCATGTCAGAGAAGCAGCTGTAGTGCCCGTGTTTCTCCCTGAGTCATGGGTTCTGAAGAAGCCAGAGCGGCACAATGCGTGCTTGCATGAGGCACTTTCAGCCTTTTTAAATCTGACTCTCAGGGATGGGATGCCTGCCAAGTAGGGTGTAATCTCTGTTGTGTTTCTCTTGCGGTCGCACTAGTG
>ENSMUSG00000004113.206|Cacna1b
GCTTCGATATCCGCATGCTAGGCCTCAGGAAGCATCGGGTGGATTGGGTGGGAGCTGCTCAGAGCAGCACGGGGGCTTGTGTCTTAGGGACATTGACAGTGTCCATCAGCATGTCAGAGAAGCAGCTGTAGTGCCCGTGTTTCTCCCTGAGTCATGGGTTCTGAAGAAGCCAGAGCGGCACAATGCGTGCTTGCATGAGGCACTTTCAGCCTTTTTAAATCTGACTCTCAGGGATGGGATGCCTGCCAAGTAGGGTGTAATCTCTGTTGTGTTTTTAAAACTCTTGCGGTCGCACTAGTG
>ENSMUSG00000004113.207|Cacna1b
GCTTCGATATCCGCATGCTAAGGAAGCATCGGGTGGATTGGGTGGGAGCTGCTCAGAGCAGCACGGGGGCTTGTGTCTTAGGGACATTGACAGTGTCCATCAGCATGTCAGAGAAGCAGCTGTAGTGCCCGTGTTTCTCCCTGAGTCATGGGTTCTGAAGAAGCCAGAGCGGCACAATGCGTGCTTGCATGAGGCACTTTCAGCCTTTTTAAATCTGACTCTCAGGGATGGGATGCCTGCCAAGTAGGGTGTAATCTCTGTTGTGTTTTTAAAACAACAACTCTTGCGGTCGCACTAGTG
>ENSMUSG00000004113.208|Cacna1b
GCTTCGATATCCGCATGCTACATCGGGTGGATTGGGTGGGAGCTGCTCAGAGCAGCACGGGGGCTTGTGTCTTAGGGACATTGACAGTGTCCATCAGCATGTCAGAGAAGCAGCTGTAGTGCCCGTGTTTCTCCCTGAGTCATGGGTTCTGAAGAAGCCAGAGCGGCACAATGCGTGCTTGCATGAGGCACTTTCAGCCTTTTTAAATCTGACTCTCAGGGATGGGATGCCTGCCAAGTAGGGTGTAATCTCTGTTGTGTTTTTAAAACAACAACAACAACTCTTGCGGTCGCACTAGTG
>ENSMUSG00000004113.209|Cacna1b
GCTTCGATATCCGCATGCTAGTGGATTGGGTGGGAGCTGCTCAGAGCAGCACGGGGGCTTGTGTCTTAGGGACATTGACAGTGTCCATCAGCATGTCAGAGAAGCAGCTGTAGTGCCCGTGTTTCTCCCTGAGTCATGGGTTCTGAAGAAGCCAGAGCGGCACAATGCGTGCTTGCATGAGGCACTTTCAGCCTTTTTAAATCTGACTCTCAGGGATGGGATGCCTGCCAAGTAGGGTGTAATCTCTGTTGTGTTTTTAAAACAACAACAACAAAATAAACTCTTGCGGTCGCACTAGTG
>ENSMUSG00000004113.210|Cacna1b
GCTTCGATATCCGCATGCTATGGGTGGGAGCTGCTCAGAGCAGCACGGGGGCTTGTGTCTTAGGGACATTGACAGTGTCCATCAGCATGTCAGAGAAGCAGCTGTAGTGCCCGTGTTTCTCCCTGAGTCATGGGTTCTGAAGAAGCCAGAGCGGCACAATGCGTGCTTGCATGAGGCACTTTCAGCCTTTTTAAATCTGACTCTCAGGGATGGGATGCCTGCCAAGTAGGGTGTAATCTCTGTTGTGTTTTTAAAACAACAACAACAAAATAAAACAAAACTCTTGCGGTCGCACTAGTG
>ENSMUSG00000004113.211|Cacna1b
GCTTCGATATCCGCATGCTAGGAGCTGCTCAGAGCAGCACGGGGGCTTGTGTCTTAGGGACATTGACAGTGTCCATCAGCATGTCAGAGAAGCAGCTGTAGTGCCCGTGTTTCTCCCTGAGTCATGGGTTCTGAAGAAGCCAGAGCGGCACAATGCGTGCTTGCATGAGGCACTTTCAGCCTTTTTAAATCTGACTCTCAGGGATGGGATGCCTGCCAAGTAGGGTGTAATCTCTGTTGTGTTTTTAAAACAACAACAACAAAATAAAACAAAAAAAAAACTCTTGCGGTCGCACTAGTG
>ENSMUSG00000004113.212|Cacna1b
GCTTCGATATCCGCATGCTAGCTCAGAGCAGCACGGGGGCTTGTGTCTTAGGGACATTGACAGTGTCCATCAGCATGTCAGAGAAGCAGCTGTAGTGCCCGTGTTTCTCCCTGAGTCATGGGTTCTGAAGAAGCCAGAGCGGCACAATGCGTGCTTGCATGAGGCACTTTCAGCCTTTTTAAATCTGACTCTCAGGGATGGGATGCCTGCCAAGTAGGGTGTAATCTCTGTTGTGTTTTTAAAACAACAACAACAAAATAAAACAAAAAAAAAAAACCTACTCTTGCGGTCGCACTAGTG
>ENSMUSG00000004113.213|Cacna1b
GCTTCGATATCCGCATGCTAAGCAGCACGGGGGCTTGTGTCTTAGGGACATTGACAGTGTCCATCAGCATGTCAGAGAAGCAGCTGTAGTGCCCGTGTTTCTCCCTGAGTCATGGGTTCTGAAGAAGCCAGAGCGGCACAATGCGTGCTTGCATGAGGCACTTTCAGCCTTTTTAAATCTGACTCTCAGGGATGGGATGCCTGCCAAGTAGGGTGTAATCTCTGTTGTGTTTTTAAAACAACAACAACAAAATAAAACAAAAAAAAAAAACCTAGTATTCCTCTTGCGGTCGCACTAGTG
>ENSMUSG00000004113.214|Cacna1b
GCTTCGATATCCGCATGCTAACGGGGGCTTGTGTCTTAGGGACATTGACAGTGTCCATCAGCATGTCAGAGAAGCAGCTGTAGTGCCCGTGTTTCTCCCTGAGTCATGGGTTCTGAAGAAGCCAGAGCGGCACAATGCGTGCTTGCATGAGGCACTTTCAGCCTTTTTAAATCTGACTCTCAGGGATGGGATGCCTGCCAAGTAGGGTGTAATCTCTGTTGTGTTTTTAAAACAACAACAACAAAATAAAACAAAAAAAAAAAACCTAGTATTCACTGGACTCTTGCGGTCGCACTAGTG
>ENSMUSG00000004113.215|Cacna1b
GCTTCGATATCCGCATGCTAGCTTGTGTCTTAGGGACATTGACAGTGTCCATCAGCATGTCAGAGAAGCAGCTGTAGTGCCCGTGTTTCTCCCTGAGTCATGGGTTCTGAAGAAGCCAGAGCGGCACAATGCGTGCTTGCATGAGGCACTTTCAGCCTTTTTAAATCTGACTCTCAGGGATGGGATGCCTGCCAAGTAGGGTGTAATCTCTGTTGTGTTTTTAAAACAACAACAACAAAATAAAACAAAAAAAAAAAACCTAGTATTCACTGGATGCTGACTCTTGCGGTCGCACTAGTG
>ENSMUSG00000004113.216|Cacna1b
GCTTCGATATCCGCATGCTAGTCTTAGGGACATTGACAGTGTCCATCAGCATGTCAGAGAAGCAGCTGTAGTGCCCGTGTTTCTCCCTGAGTCATGGGTTCTGAAGAAGCCAGAGCGGCACAATGCGTGCTTGCATGAGGCACTTTCAGCCTTTTTAAATCTGACTCTCAGGGATGGGATGCCTGCCAAGTAGGGTGTAATCTCTGTTGTGTTTTTAAAACAACAACAACAAAATAAAACAAAAAAAAAAAACCTAGTATTCACTGGATGCTGAAGAGTGCTCTTGCGGTCGCACTAGTG
>ENSMUSG00000004113.217|Cacna1b
GCTTCGATATCCGCATGCTAGGGACATTGACAGTGTCCATCAGCATGTCAGAGAAGCAGCTGTAGTGCCCGTGTTTCTCCCTGAGTCATGGGTTCTGAAGAAGCCAGAGCGGCACAATGCGTGCTTGCATGAGGCACTTTCAGCCTTTTTAAATCTGACTCTCAGGGATGGGATGCCTGCCAAGTAGGGTGTAATCTCTGTTGTGTTTTTAAAACAACAACAACAAAATAAAACAAAAAAAAAAAACCTAGTATTCACTGGATGCTGAAGAGTGCAAAACCTCTTGCGGTCGCACTAGTG
>ENSMUSG00000004113.218|Cacna1b
GCTTCGATATCCGCATGCTATTGACAGTGTCCATCAGCATGTCAGAGAAGCAGCTGTAGTGCCCGTGTTTCTCCCTGAGTCATGGGTTCTGAAGAAGCCAGAGCGGCACAATGCGTGCTTGCATGAGGCACTTTCAGCCTTTTTAAATCTGACTCTCAGGGATGGGATGCCTGCCAAGTAGGGTGTAATCTCTGTTGTGTTTTTAAAACAACAACAACAAAATAAAACAAAAAAAAAAAACCTAGTATTCACTGGATGCTGAAGAGTGCAAAACGCTAGCCTCTTGCGGTCGCACTAGTG
>ENSMUSG00000004113.219|Cacna1b
GCTTCGATATCCGCATGCTAGTGTCCATCAGCATGTCAGAGAAGCAGCTGTAGTGCCCGTGTTTCTCCCTGAGTCATGGGTTCTGAAGAAGCCAGAGCGGCACAATGCGTGCTTGCATGAGGCACTTTCAGCCTTTTTAAATCTGACTCTCAGGGATGGGATGCCTGCCAAGTAGGGTGTAATCTCTGTTGTGTTTTTAAAACAACAACAACAAAATAAAACAAAAAAAAAAAACCTAGTATTCACTGGATGCTGAAGAGTGCAAAACGCTAGCAAAGAACTCTTGCGGTCGCACTAGTG
>ENSMUSG00000004113.220|Cacna1b
GCTTCGATATCCGCATGCTAATCAGCATGTCAGAGAAGCAGCTGTAGTGCCCGTGTTTCTCCCTGAGTCATGGGTTCTGAAGAAGCCAGAGCGGCACAATGCGTGCTTGCATGAGGCACTTTCAGCCTTTTTAAATCTGACTCTCAGGGATGGGATGCCTGCCAAGTAGGGTGTAATCTCTGTTGTGTTTTTAAAACAACAACAACAAAATAAAACAAAAAAAAAAAACCTAGTATTCACTGGATGCTGAAGAGTGCAAAACGCTAGCAAAGAAGAGGCTCTCTTGCGGTCGCACTAGTG
>ENSMUSG00000004113.221|Cacna1b
GCTTCGATATCCGCATGCTAATGTCAGAGAAGCAGCTGTAGTGCCCGTGTTTCTCCCTGAGTCATGGGTTCTGAAGAAGCCAGAGCGGCACAATGCGTGCTTGCATGAGGCACTTTCAGCCTTTTTAAATCTGACTCTCAGGGATGGGATGCCTGCCAAGTAGGGTGTAATCTCTGTTGTGTTTTTAAAACAACAACAACAAAATAAAACAAAAAAAAAAAACCTAGTATTCACTGGATGCTGAAGAGTGCAAAACGCTAGCAAAGAAGAGGCTGGGGTTCTCTTGCGGTCGCACTAGTG
>ENSMUSG00000004113.222|Cacna1b
GCTTCGATATCCGCATGCTAGAGAAGCAGCTGTAGTGCCCGTGTTTCTCCCTGAGTCATGGGTTCTGAAGAAGCCAGAGCGGCACAATGCGTGCTTGCATGAGGCACTTTCAGCCTTTTTAAATCTGACTCTCAGGGATGGGATGCCTGCCAAGTAGGGTGTAATCTCTGTTGTGTTTTTAAAACAACAACAACAAAATAAAACAAAAAAAAAAAACCTAGTATTCACTGGATGCTGAAGAGTGCAAAACGCTAGCAAAGAAGAGGCTGGGGTTAGAGGACTCTTGCGGTCGCACTAGTG
>ENSMUSG00000004113.223|Cacna1b
GCTTCGATATCCGCATGCTACAGCTGTAGTGCCCGTGTTTCTCCCTGAGTCATGGGTTCTGAAGAAGCCAGAGCGGCACAATGCGTGCTTGCATGAGGCACTTTCAGCCTTTTTAAATCTGACTCTCAGGGATGGGATGCCTGCCAAGTAGGGTGTAATCTCTGTTGTGTTTTTAAAACAACAACAACAAAATAAAACAAAAAAAAAAAACCTAGTATTCACTGGATGCTGAAGAGTGCAAAACGCTAGCAAAGAAGAGGCTGGGGTTAGAGGAAGAAGCCTCTTGCGGTCGCACTAGTG
>ENSMUSG00000004113.224|Cacna1b
GCTTCGATATCCGCATGCTATAGTGCCCGTGTTTCTCCCTGAGTCATGGGTTCTGAAGAAGCCAGAGCGGCACAATGCGTGCTTGCATGAGGCACTTTCAGCCTTTTTAAATCTGACTCTCAGGGATGGGATGCCTGCCAAGTAGGGTGTAATCTCTGTTGTGTTTTTAAAACAACAACAACAAAATAAAACAAAAAAAAAAAACCTAGTATTCACTGGATGCTGAAGAGTGCAAAACGCTAGCAAAGAAGAGGCTGGGGTTAGAGGAAGAAGCCCGCACCTCTTGCGGTCGCACTAGTG
>ENSMUSG00000004113.225|Cacna1b
GCTTCGATATCCGCATGCTACCGTGTTTCTCCCTGAGTCATGGGTTCTGAAGAAGCCAGAGCGGCACAATGCGTGCTTGCATGAGGCACTTTCAGCCTTTTTAAATCTGACTCTCAGGGATGGGATGCCTGCCAAGTAGGGTGTAATCTCTGTTGTGTTTTTAAAACAACAACAACAAAATAAAACAAAAAAAAAAAACCTAGTATTCACTGGATGCTGAAGAGTGCAAAACGCTAGCAAAGAAGAGGCTGGGGTTAGAGGAAGAAGCCCGCACTGGCCGCTCTTGCGGTCGCACTAGTG
>ENSMUSG00000004113.226|Cacna1b
GCTTCGATATCCGCATGCTATTCTCCCTGAGTCATGGGTTCTGAAGAAGCCAGAGCGGCACAATGCGTGCTTGCATGAGGCACTTTCAGCCTTTTTAAATCTGACTCTCAGGGATGGGATGCCTGCCAAGTAGGGTGTAATCTCTGTTGTGTTTTTAAAACAACAACAACAAAATAAAACAAAAAAAAAAAACCTAGTATTCACTGGATGCTGAAGAGTGCAAAACGCTAGCAAAGAAGAGGCTGGGGTTAGAGGAAGAAGCCCGCACTGGCCGTGTTACCTCTTGCGGTCGCACTAGTG
>ENSMUSG00000004113.227|Cacna1b
GCTTCGATATCCGCATGCTACTGAGTCATGGGTTCTGAAGAAGCCAGAGCGGCACAATGCGTGCTTGCATGAGGCACTTTCAGCCTTTTTAAATCTGACTCTCAGGGATGGGATGCCTGCCAAGTAGGGTGTAATCTCTGTTGTGTTTTTAAAACAACAACAACAAAATAAAACAAAAAAAAAAAACCTAGTATTCACTGGATGCTGAAGAGTGCAAAACGCTAGCAAAGAAGAGGCTGGGGTTAGAGGAAGAAGCCCGCACTGGCCGTGTTACAAGAAACTCTTGCGGTCGCACTAGTG
>ENSMUSG00000004113.228|Cacna1b
GCTTCGATATCCGCATGCTACATGGGTTCTGAAGAAGCCAGAGCGGCACAATGCGTGCTTGCATGAGGCACTTTCAGCCTTTTTAAATCTGACTCTCAGGGATGGGATGCCTGCCAAGTAGGGTGTAATCTCTGTTGTGTTTTTAAAACAACAACAACAAAATAAAACAAAAAAAAAAAACCTAGTATTCACTGGATGCTGAAGAGTGCAAAACGCTAGCAAAGAAGAGGCTGGGGTTAGAGGAAGAAGCCCGCACTGGCCGTGTTACAAGAAACTGGCACTCTTGCGGTCGCACTAGTG
>ENSMUSG00000004113.229|Cacna1b
GCTTCGATATCCGCATGCTATTCTGAAGAAGCCAGAGCGGCACAATGCGTGCTTGCATGAGGCACTTTCAGCCTTTTTAAATCTGACTCTCAGGGATGGGATGCCTGCCAAGTAGGGTGTAATCTCTGTTGTGTTTTTAAAACAACAACAACAAAATAAAACAAAAAAAAAAAACCTAGTATTCACTGGATGCTGAAGAGTGCAAAACGCTAGCAAAGAAGAGGCTGGGGTTAGAGGAAGAAGCCCGCACTGGCCGTGTTACAAGAAACTGGCAGGAAGGCTCTTGCGGTCGCACTAGTG
>ENSMUSG00000004113.230|Cacna1b
GCTTCGATATCCGCATGCTAAGAAGCCAGAGCGGCACAATGCGTGCTTGCATGAGGCACTTTCAGCCTTTTTAAATCTGACTCTCAGGGATGGGATGCCTGCCAAGTAGGGTGTAATCTCTGTTGTGTTTTTAAAACAACAACAACAAAATAAAACAAAAAAAAAAAACCTAGTATTCACTGGATGCTGAAGAGTGCAAAACGCTAGCAAAGAAGAGGCTGGGGTTAGAGGAAGAAGCCCGCACTGGCCGTGTTACAAGAAACTGGCAGGAAGGAAATGGCTCTTGCGGTCGCACTAGTG
>ENSMUSG00000004113.231|Cacna1b
GCTTCGATATCCGCATGCTACAGAGCGGCACAATGCGTGCTTGCATGAGGCACTTTCAGCCTTTTTAAATCTGACTCTCAGGGATGGGATGCCTGCCAAGTAGGGTGTAATCTCTGTTGTGTTTTTAAAACAACAACAACAAAATAAAACAAAAAAAAAAAACCTAGTATTCACTGGATGCTGAAGAGTGCAAAACGCTAGCAAAGAAGAGGCTGGGGTTAGAGGAAGAAGCCCGCACTGGCCGTGTTACAAGAAACTGGCAGGAAGGAAATGGCCCTGGCTCTTGCGGTCGCACTAGTG
>ENSMUSG00000004113.232|Cacna1b
GCTTCGATATCCGCATGCTAGGCACAATGCGTGCTTGCATGAGGCACTTTCAGCCTTTTTAAATCTGACTCTCAGGGATGGGATGCCTGCCAAGTAGGGTGTAATCTCTGTTGTGTTTTTAAAACAACAACAACAAAATAAAACAAAAAAAAAAAACCTAGTATTCACTGGATGCTGAAGAGTGCAAAACGCTAGCAAAGAAGAGGCTGGGGTTAGAGGAAGAAGCCCGCACTGGCCGTGTTACAAGAAACTGGCAGGAAGGAAATGGCCCTGGAACAGGCTCTTGCGGTCGCACTAGTG
>ENSMUSG00000004113.233|Cacna1b
GCTTCGATATCCGCATGCTAATGCGTGCTTGCATGAGGCACTTTCAGCCTTTTTAAATCTGACTCTCAGGGATGGGATGCCTGCCAAGTAGGGTGTAATCTCTGTTGTGTTTTTAAAACAACAACAACAAAATAAAACAAAAAAAAAAAACCTAGTATTCACTGGATGCTGAAGAGTGCAAAACGCTAGCAAAGAAGAGGCTGGGGTTAGAGGAAGAAGCCCGCACTGGCCGTGTTACAAGAAACTGGCAGGAAGGAAATGGCCCTGGAACAGGCCAGGTCTCTTGCGGTCGCACTAGTG
>ENSMUSG00000004113.234|Cacna1b
GCTTCGATATCCGCATGCTAGCTTGCATGAGGCACTTTCAGCCTTTTTAAATCTGACTCTCAGGGATGGGATGCCTGCCAAGTAGGGTGTAATCTCTGTTGTGTTTTTAAAACAACAACAACAAAATAAAACAAAAAAAAAAAACCTAGTATTCACTGGATGCTGAAGAGTGCAAAACGCTAGCAAAGAAGAGGCTGGGGTTAGAGGAAGAAGCCCGCACTGGCCGTGTTACAAGAAACTGGCAGGAAGGAAATGGCCCTGGAACAGGCCAGGTGCCTAGCTCTTGCGGTCGCACTAGTG
>ENSMUSG00000004113.235|Cacna1b
GCTTCGATATCCGCATGCTAATGAGGCACTTTCAGCCTTTTTAAATCTGACTCTCAGGGATGGGATGCCTGCCAAGTAGGGTGTAATCTCTGTTGTGTTTTTAAAACAACAACAACAAAATAAAACAAAAAAAAAAAACCTAGTATTCACTGGATGCTGAAGAGTGCAAAACGCTAGCAAAGAAGAGGCTGGGGTTAGAGGAAGAAGCCCGCACTGGCCGTGTTACAAGAAACTGGCAGGAAGGAAATGGCCCTGGAACAGGCCAGGTGCCTAGAGCTAACTCTTGCGGTCGCACTAGTG
>ENSMUSG00000004113.236|Cacna1b
GCTTCGATATCCGCATGCTACACTTTCAGCCTTTTTAAATCTGACTCTCAGGGATGGGATGCCTGCCAAGTAGGGTGTAATCTCTGTTGTGTTTTTAAAACAACAACAACAAAATAAAACAAAAAAAAAAAACCTAGTATTCACTGGATGCTGAAGAGTGCAAAACGCTAGCAAAGAAGAGGCTGGGGTTAGAGGAAGAAGCCCGCACTGGCCGTGTTACAAGAAACTGGCAGGAAGGAAATGGCCCTGGAACAGGCCAGGTGCCTAGAGCTAAGTCAGGCTCTTGCGGTCGCACTAGTG
>ENSMUSG00000004113.237|Cacna1b
GCTTCGATATCCGCATGCTACAGCCTTTTTAAATCTGACTCTCAGGGATGGGATGCCTGCCAAGTAGGGTGTAATCTCTGTTGTGTTTTTAAAACAACAACAACAAAATAAAACAAAAAAAAAAAACCTAGTATTCACTGGATGCTGAAGAGTGCAAAACGCTAGCAAAGAAGAGGCTGGGGTTAGAGGAAGAAGCCCGCACTGGCCGTGTTACAAGAAACTGGCAGGAAGGAAATGGCCCTGGAACAGGCCAGGTGCCTAGAGCTAAGTCAGGCCCCTGCTCTTGCGGTCGCACTAGTG
>ENSMUSG00000004113.238|Cacna1b
GCTTCGATATCCGCATGCTATTTTAAATCTGACTCTCAGGGATGGGATGCCTGCCAAGTAGGGTGTAATCTCTGTTGTGTTTTTAAAACAACAACAACAAAATAAAACAAAAAAAAAAAACCTAGTATTCACTGGATGCTGAAGAGTGCAAAACGCTAGCAAAGAAGAGGCTGGGGTTAGAGGAAGAAGCCCGCACTGGCCGTGTTACAAGAAACTGGCAGGAAGGAAATGGCCCTGGAACAGGCCAGGTGCCTAGAGCTAAGTCAGGCCCCTGGCTTAGCTCTTGCGGTCGCACTAGTG
>ENSMUSG00000004113.239|Cacna1b
GCTTCGATATCCGCATGCTAATCTGACTCTCAGGGATGGGATGCCTGCCAAGTAGGGTGTAATCTCTGTTGTGTTTTTAAAACAACAACAACAAAATAAAACAAAAAAAAAAAACCTAGTATTCACTGGATGCTGAAGAGTGCAAAACGCTAGCAAAGAAGAGGCTGGGGTTAGAGGAAGAAGCCCGCACTGGCCGTGTTACAAGAAACTGGCAGGAAGGAAATGGCCCTGGAACAGGCCAGGTGCCTAGAGCTAAGTCAGGCCCCTGGCTTAGCACTAGCTCTTGCGGTCGCACTAGTG
>ENSMUSG00000004113.240|Cacna1b
GCTTCGATATCCGCATGCTACTCTCAGGGATGGGATGCCTGCCAAGTAGGGTGTAATCTCTGTTGTGTTTTTAAAACAACAACAACAAAATAAAACAAAAAAAAAAAACCTAGTATTCACTGGATGCTGAAGAGTGCAAAACGCTAGCAAAGAAGAGGCTGGGGTTAGAGGAAGAAGCCCGCACTGGCCGTGTTACAAGAAACTGGCAGGAAGGAAATGGCCCTGGAACAGGCCAGGTGCCTAGAGCTAAGTCAGGCCCCTGGCTTAGCACTAGAAAAAACTCTTGCGGTCGCACTAGTG
>ENSMUSG00000004113.241|Cacna1b
GCTTCGATATCCGCATGCTAGGGATGGGATGCCTGCCAAGTAGGGTGTAATCTCTGTTGTGTTTTTAAAACAACAACAACAAAATAAAACAAAAAAAAAAAACCTAGTATTCACTGGATGCTGAAGAGTGCAAAACGCTAGCAAAGAAGAGGCTGGGGTTAGAGGAAGAAGCCCGCACTGGCCGTGTTACAAGAAACTGGCAGGAAGGAAATGGCCCTGGAACAGGCCAGGTGCCTAGAGCTAAGTCAGGCCCCTGGCTTAGCACTAGAAAAAATAAAACCTCTTGCGGTCGCACTAGTG
>ENSMUSG00000004113.242|Cacna1b
GCTTCGATATCCGCATGCTAGGATGCCTGCCAAGTAGGGTGTAATCTCTGTTGTGTTTTTAAAACAACAACAACAAAATAAAACAAAAAAAAAAAACCTAGTATTCACTGGATGCTGAAGAGTGCAAAACGCTAGCAAAGAAGAGGCTGGGGTTAGAGGAAGAAGCCCGCACTGGCCGTGTTACAAGAAACTGGCAGGAAGGAAATGGCCCTGGAACAGGCCAGGTGCCTAGAGCTAAGTCAGGCCCCTGGCTTAGCACTAGAAAAAATAAAACCTCATGCTCTTGCGGTCGCACTAGTG
>ENSMUSG00000004113.243|Cacna1b
GCTTCGATATCCGCATGCTACTGCCAAGTAGGGTGTAATCTCTGTTGTGTTTTTAAAACAACAACAACAAAATAAAACAAAAAAAAAAAACCTAGTATTCACTGGATGCTGAAGAGTGCAAAACGCTAGCAAAGAAGAGGCTGGGGTTAGAGGAAGAAGCCCGCACTGGCCGTGTTACAAGAAACTGGCAGGAAGGAAATGGCCCTGGAACAGGCCAGGTGCCTAGAGCTAAGTCAGGCCCCTGGCTTAGCACTAGAAAAAATAAAACCTCATGGCTGCTCTCTTGCGGTCGCACTAGTG
>ENSMUSG00000004113.244|Cacna1b
GCTTCGATATCCGCATGCTAAGTAGGGTGTAATCTCTGTTGTGTTTTTAAAACAACAACAACAAAATAAAACAAAAAAAAAAAACCTAGTATTCACTGGATGCTGAAGAGTGCAAAACGCTAGCAAAGAAGAGGCTGGGGTTAGAGGAAGAAGCCCGCACTGGCCGTGTTACAAGAAACTGGCAGGAAGGAAATGGCCCTGGAACAGGCCAGGTGCCTAGAGCTAAGTCAGGCCCCTGGCTTAGCACTAGAAAAAATAAAACCTCATGGCTGCTTTGCAACTCTTGCGGTCGCACTAGTG
>ENSMUSG00000004113.245|Cacna1b
GCTTCGATATCCGCATGCTAGTGTAATCTCTGTTGTGTTTTTAAAACAACAACAACAAAATAAAACAAAAAAAAAAAACCTAGTATTCACTGGATGCTGAAGAGTGCAAAACGCTAGCAAAGAAGAGGCTGGGGTTAGAGGAAGAAGCCCGCACTGGCCGTGTTACAAGAAACTGGCAGGAAGGAAATGGCCCTGGAACAGGCCAGGTGCCTAGAGCTAAGTCAGGCCCCTGGCTTAGCACTAGAAAAAATAAAACCTCATGGCTGCTTTGCAAAGGGAACTCTTGCGGTCGCACTAGTG
>ENSMUSG00000004113.246|Cacna1b
GCTTCGATATCCGCATGCTATCTCTGTTGTGTTTTTAAAACAACAACAACAAAATAAAACAAAAAAAAAAAACCTAGTATTCACTGGATGCTGAAGAGTGCAAAACGCTAGCAAAGAAGAGGCTGGGGTTAGAGGAAGAAGCCCGCACTGGCCGTGTTACAAGAAACTGGCAGGAAGGAAATGGCCCTGGAACAGGCCAGGTGCCTAGAGCTAAGTCAGGCCCCTGGCTTAGCACTAGAAAAAATAAAACCTCATGGCTGCTTTGCAAAGGGAAAACCCACTCTTGCGGTCGCACTAGTG
>ENSMUSG00000004113.247|Cacna1b
GCTTCGATATCCGCATGCTATTGTGTTTTTAAAACAACAACAACAAAATAAAACAAAAAAAAAAAACCTAGTATTCACTGGATGCTGAAGAGTGCAAAACGCTAGCAAAGAAGAGGCTGGGGTTAGAGGAAGAAGCCCGCACTGGCCGTGTTACAAGAAACTGGCAGGAAGGAAATGGCCCTGGAACAGGCCAGGTGCCTAGAGCTAAGTCAGGCCCCTGGCTTAGCACTAGAAAAAATAAAACCTCATGGCTGCTTTGCAAAGGGAAAACCCATGCTCACTCTTGCGGTCGCACTAGTG
>ENSMUSG00000004113.248|Cacna1b
GCTTCGATATCCGCATGCTATTTTAAAACAACAACAACAAAATAAAACAAAAAAAAAAAACCTAGTATTCACTGGATGCTGAAGAGTGCAAAACGCTAGCAAAGAAGAGGCTGGGGTTAGAGGAAGAAGCCCGCACTGGCCGTGTTACAAGAAACTGGCAGGAAGGAAATGGCCCTGGAACAGGCCAGGTGCCTAGAGCTAAGTCAGGCCCCTGGCTTAGCACTAGAAAAAATAAAACCTCATGGCTGCTTTGCAAAGGGAAAACCCATGCTCAGGAAGGCTCTTGCGGTCGCACTAGTG
>ENSMUSG00000004113.249|Cacna1b
GCTTCGATATCCGCATGCTAAACAACAACAACAAAATAAAACAAAAAAAAAAAACCTAGTATTCACTGGATGCTGAAGAGTGCAAAACGCTAGCAAAGAAGAGGCTGGGGTTAGAGGAAGAAGCCCGCACTGGCCGTGTTACAAGAAACTGGCAGGAAGGAAATGGCCCTGGAACAGGCCAGGTGCCTAGAGCTAAGTCAGGCCCCTGGCTTAGCACTAGAAAAAATAAAACCTCATGGCTGCTTTGCAAAGGGAAAACCCATGCTCAGGAAGGTGTTCACTCTTGCGGTCGCACTAGTG
>ENSMUSG00000004113.250|Cacna1b
GCTTCGATATCCGCATGCTAAACAACAAAATAAAACAAAAAAAAAAAACCTAGTATTCACTGGATGCTGAAGAGTGCAAAACGCTAGCAAAGAAGAGGCTGGGGTTAGAGGAAGAAGCCCGCACTGGCCGTGTTACAAGAAACTGGCAGGAAGGAAATGGCCCTGGAACAGGCCAGGTGCCTAGAGCTAAGTCAGGCCCCTGGCTTAGCACTAGAAAAAATAAAACCTCATGGCTGCTTTGCAAAGGGAAAACCCATGCTCAGGAAGGTGTTCAGTGTGCCTCTTGCGGTCGCACTAGTG
>ENSMUSG00000004113.251|Cacna1b
GCTTCGATATCCGCATGCTAAAAATAAAACAAAAAAAAAAAACCTAGTATTCACTGGATGCTGAAGAGTGCAAAACGCTAGCAAAGAAGAGGCTGGGGTTAGAGGAAGAAGCCCGCACTGGCCGTGTTACAAGAAACTGGCAGGAAGGAAATGGCCCTGGAACAGGCCAGGTGCCTAGAGCTAAGTCAGGCCCCTGGCTTAGCACTAGAAAAAATAAAACCTCATGGCTGCTTTGCAAAGGGAAAACCCATGCTCAGGAAGGTGTTCAGTGTGCACAGATCTCTTGCGGTCGCACTAGTG
>ENSMUSG00000004113.252|Cacna1b
GCTTCGATATCCGCATGCTAAAACAAAAAAAAAAAACCTAGTATTCACTGGATGCTGAAGAGTGCAAAACGCTAGCAAAGAAGAGGCTGGGGTTAGAGGAAGAAGCCCGCACTGGCCGTGTTACAAGAAACTGGCAGGAAGGAAATGGCCCTGGAACAGGCCAGGTGCCTAGAGCTAAGTCAGGCCCCTGGCTTAGCACTAGAAAAAATAAAACCTCATGGCTGCTTTGCAAAGGGAAAACCCATGCTCAGGAAGGTGTTCAGTGTGCACAGATAGCTGGCTCTTGCGGTCGCACTAGTG
>ENSMUSG00000004113.253|Cacna1b
GCTTCGATATCCGCATGCTAAAAAAAAAAACCTAGTATTCACTGGATGCTGAAGAGTGCAAAACGCTAGCAAAGAAGAGGCTGGGGTTAGAGGAAGAAGCCCGCACTGGCCGTGTTACAAGAAACTGGCAGGAAGGAAATGGCCCTGGAACAGGCCAGGTGCCTAGAGCTAAGTCAGGCCCCTGGCTTAGCACTAGAAAAAATAAAACCTCATGGCTGCTTTGCAAAGGGAAAACCCATGCTCAGGAAGGTGTTCAGTGTGCACAGATAGCTGGGAGGCCCTCTTGCGGTCGCACTAGTG
>ENSMUSG00000004113.254|Cacna1b
GCTTCGATATCCGCATGCTAAAAACCTAGTATTCACTGGATGCTGAAGAGTGCAAAACGCTAGCAAAGAAGAGGCTGGGGTTAGAGGAAGAAGCCCGCACTGGCCGTGTTACAAGAAACTGGCAGGAAGGAAATGGCCCTGGAACAGGCCAGGTGCCTAGAGCTAAGTCAGGCCCCTGGCTTAGCACTAGAAAAAATAAAACCTCATGGCTGCTTTGCAAAGGGAAAACCCATGCTCAGGAAGGTGTTCAGTGTGCACAGATAGCTGGGAGGCCACGAGACTCTTGCGGTCGCACTAGTG
>ENSMUSG00000004113.255|Cacna1b
GCTTCGATATCCGCATGCTATAGTATTCACTGGATGCTGAAGAGTGCAAAACGCTAGCAAAGAAGAGGCTGGGGTTAGAGGAAGAAGCCCGCACTGGCCGTGTTACAAGAAACTGGCAGGAAGGAAATGGCCCTGGAACAGGCCAGGTGCCTAGAGCTAAGTCAGGCCCCTGGCTTAGCACTAGAAAAAATAAAACCTCATGGCTGCTTTGCAAAGGGAAAACCCATGCTCAGGAAGGTGTTCAGTGTGCACAGATAGCTGGGAGGCCACGAGAGAAAGGCTCTTGCGGTCGCACTAGTG
>ENSMUSG00000004113.256|Cacna1b
GCTTCGATATCCGCATGCTATCACTGGATGCTGAAGAGTGCAAAACGCTAGCAAAGAAGAGGCTGGGGTTAGAGGAAGAAGCCCGCACTGGCCGTGTTACAAGAAACTGGCAGGAAGGAAATGGCCCTGGAACAGGCCAGGTGCCTAGAGCTAAGTCAGGCCCCTGGCTTAGCACTAGAAAAAATAAAACCTCATGGCTGCTTTGCAAAGGGAAAACCCATGCTCAGGAAGGTGTTCAGTGTGCACAGATAGCTGGGAGGCCACGAGAGAAAGGTTGCACCTCTTGCGGTCGCACTAGTG
>ENSMUSG00000004113.257|Cacna1b
GCTTCGATATCCGCATGCTAGATGCTGAAGAGTGCAAAACGCTAGCAAAGAAGAGGCTGGGGTTAGAGGAAGAAGCCCGCACTGGCCGTGTTACAAGAAACTGGCAGGAAGGAAATGGCCCTGGAACAGGCCAGGTGCCTAGAGCTAAGTCAGGCCCCTGGCTTAGCACTAGAAAAAATAAAACCTCATGGCTGCTTTGCAAAGGGAAAACCCATGCTCAGGAAGGTGTTCAGTGTGCACAGATAGCTGGGAGGCCACGAGAGAAAGGTTGCACACAGACCTCTTGCGGTCGCACTAGTG
>ENSMUSG00000004113.258|Cacna1b
GCTTCGATATCCGCATGCTAGAAGAGTGCAAAACGCTAGCAAAGAAGAGGCTGGGGTTAGAGGAAGAAGCCCGCACTGGCCGTGTTACAAGAAACTGGCAGGAAGGAAATGGCCCTGGAACAGGCCAGGTGCCTAGAGCTAAGTCAGGCCCCTGGCTTAGCACTAGAAAAAATAAAACCTCATGGCTGCTTTGCAAAGGGAAAACCCATGCTCAGGAAGGTGTTCAGTGTGCACAGATAGCTGGGAGGCCACGAGAGAAAGGTTGCACACAGACAGGCAGCTCTTGCGGTCGCACTAGTG
>ENSMUSG00000004113.259|Cacna1b
GCTTCGATATCCGCATGCTATGCAAAACGCTAGCAAAGAAGAGGCTGGGGTTAGAGGAAGAAGCCCGCACTGGCCGTGTTACAAGAAACTGGCAGGAAGGAAATGGCCCTGGAACAGGCCAGGTGCCTAGAGCTAAGTCAGGCCCCTGGCTTAGCACTAGAAAAAATAAAACCTCATGGCTGCTTTGCAAAGGGAAAACCCATGCTCAGGAAGGTGTTCAGTGTGCACAGATAGCTGGGAGGCCACGAGAGAAAGGTTGCACACAGACAGGCAGGCACTCCTCTTGCGGTCGCACTAGTG
>ENSMUSG00000004113.260|Cacna1b
GCTTCGATATCCGCATGCTAACGCTAGCAAAGAAGAGGCTGGGGTTAGAGGAAGAAGCCCGCACTGGCCGTGTTACAAGAAACTGGCAGGAAGGAAATGGCCCTGGAACAGGCCAGGTGCCTAGAGCTAAGTCAGGCCCCTGGCTTAGCACTAGAAAAAATAAAACCTCATGGCTGCTTTGCAAAGGGAAAACCCATGCTCAGGAAGGTGTTCAGTGTGCACAGATAGCTGGGAGGCCACGAGAGAAAGGTTGCACACAGACAGGCAGGCACTCCTTGGTCTCTTGCGGTCGCACTAGTG
>ENSMUSG00000004113.261|Cacna1b
GCTTCGATATCCGCATGCTAGCAAAGAAGAGGCTGGGGTTAGAGGAAGAAGCCCGCACTGGCCGTGTTACAAGAAACTGGCAGGAAGGAAATGGCCCTGGAACAGGCCAGGTGCCTAGAGCTAAGTCAGGCCCCTGGCTTAGCACTAGAAAAAATAAAACCTCATGGCTGCTTTGCAAAGGGAAAACCCATGCTCAGGAAGGTGTTCAGTGTGCACAGATAGCTGGGAGGCCACGAGAGAAAGGTTGCACACAGACAGGCAGGCACTCCTTGGTGTGGTCCTCTTGCGGTCGCACTAGTG
>ENSMUSG00000004113.262|Cacna1b
GCTTCGATATCCGCATGCTAAAGAGGCTGGGGTTAGAGGAAGAAGCCCGCACTGGCCGTGTTACAAGAAACTGGCAGGAAGGAAATGGCCCTGGAACAGGCCAGGTGCCTAGAGCTAAGTCAGGCCCCTGGCTTAGCACTAGAAAAAATAAAACCTCATGGCTGCTTTGCAAAGGGAAAACCCATGCTCAGGAAGGTGTTCAGTGTGCACAGATAGCTGGGAGGCCACGAGAGAAAGGTTGCACACAGACAGGCAGGCACTCCTTGGTGTGGTCTCTCTGCTCTTGCGGTCGCACTAGTG
>ENSMUSG00000004113.263|Cacna1b
GCTTCGATATCCGCATGCTACTGGGGTTAGAGGAAGAAGCCCGCACTGGCCGTGTTACAAGAAACTGGCAGGAAGGAAATGGCCCTGGAACAGGCCAGGTGCCTAGAGCTAAGTCAGGCCCCTGGCTTAGCACTAGAAAAAATAAAACCTCATGGCTGCTTTGCAAAGGGAAAACCCATGCTCAGGAAGGTGTTCAGTGTGCACAGATAGCTGGGAGGCCACGAGAGAAAGGTTGCACACAGACAGGCAGGCACTCCTTGGTGTGGTCTCTCTGTTTTGACTCTTGCGGTCGCACTAGTG
>ENSMUSG00000004113.264|Cacna1b
GCTTCGATATCCGCATGCTATTAGAGGAAGAAGCCCGCACTGGCCGTGTTACAAGAAACTGGCAGGAAGGAAATGGCCCTGGAACAGGCCAGGTGCCTAGAGCTAAGTCAGGCCCCTGGCTTAGCACTAGAAAAAATAAAACCTCATGGCTGCTTTGCAAAGGGAAAACCCATGCTCAGGAAGGTGTTCAGTGTGCACAGATAGCTGGGAGGCCACGAGAGAAAGGTTGCACACAGACAGGCAGGCACTCCTTGGTGTGGTCTCTCTGTTTTGAAACTTCCTCTTGCGGTCGCACTAGTG
>ENSMUSG00000004113.265|Cacna1b
GCTTCGATATCCGCATGCTAGAAGAAGCCCGCACTGGCCGTGTTACAAGAAACTGGCAGGAAGGAAATGGCCCTGGAACAGGCCAGGTGCCTAGAGCTAAGTCAGGCCCCTGGCTTAGCACTAGAAAAAATAAAACCTCATGGCTGCTTTGCAAAGGGAAAACCCATGCTCAGGAAGGTGTTCAGTGTGCACAGATAGCTGGGAGGCCACGAGAGAAAGGTTGCACACAGACAGGCAGGCACTCCTTGGTGTGGTCTCTCTGTTTTGAAACTTCTGATGACTCTTGCGGTCGCACTAGTG
>ENSMUSG00000004113.266|Cacna1b
GCTTCGATATCCGCATGCTAGCCCGCACTGGCCGTGTTACAAGAAACTGGCAGGAAGGAAATGGCCCTGGAACAGGCCAGGTGCCTAGAGCTAAGTCAGGCCCCTGGCTTAGCACTAGAAAAAATAAAACCTCATGGCTGCTTTGCAAAGGGAAAACCCATGCTCAGGAAGGTGTTCAGTGTGCACAGATAGCTGGGAGGCCACGAGAGAAAGGTTGCACACAGACAGGCAGGCACTCCTTGGTGTGGTCTCTCTGTTTTGAAACTTCTGATGACTTCTTCTCTTGCGGTCGCACTAGTG
>ENSMUSG00000004113.267|Cacna1b
GCTTCGATATCCGCATGCTAACTGGCCGTGTTACAAGAAACTGGCAGGAAGGAAATGGCCCTGGAACAGGCCAGGTGCCTAGAGCTAAGTCAGGCCCCTGGCTTAGCACTAGAAAAAATAAAACCTCATGGCTGCTTTGCAAAGGGAAAACCCATGCTCAGGAAGGTGTTCAGTGTGCACAGATAGCTGGGAGGCCACGAGAGAAAGGTTGCACACAGACAGGCAGGCACTCCTTGGTGTGGTCTCTCTGTTTTGAAACTTCTGATGACTTCTTGGTGGCCTCTTGCGGTCGCACTAGTG
>ENSMUSG00000004113.268|Cacna1b
GCTTCGATATCCGCATGCTACGTGTTACAAGAAACTGGCAGGAAGGAAATGGCCCTGGAACAGGCCAGGTGCCTAGAGCTAAGTCAGGCCCCTGGCTTAGCACTAGAAAAAATAAAACCTCATGGCTGCTTTGCAAAGGGAAAACCCATGCTCAGGAAGGTGTTCAGTGTGCACAGATAGCTGGGAGGCCACGAGAGAAAGGTTGCACACAGACAGGCAGGCACTCCTTGGTGTGGTCTCTCTGTTTTGAAACTTCTGATGACTTCTTGGTGGCTTGTTGCTCTTGCGGTCGCACTAGTG
>ENSMUSG00000004113.269|Cacna1b
GCTTCGATATCCGCATGCTAACAAGAAACTGGCAGGAAGGAAATGGCCCTGGAACAGGCCAGGTGCCTAGAGCTAAGTCAGGCCCCTGGCTTAGCACTAGAAAAAATAAAACCTCATGGCTGCTTTGCAAAGGGAAAACCCATGCTCAGGAAGGTGTTCAGTGTGCACAGATAGCTGGGAGGCCACGAGAGAAAGGTTGCACACAGACAGGCAGGCACTCCTTGGTGTGGTCTCTCTGTTTTGAAACTTCTGATGACTTCTTGGTGGCTTGTTGTCTTCTCTCTTGCGGTCGCACTAGTG
>ENSMUSG00000004113.270|Cacna1b
GCTTCGATATCCGCATGCTAAACTGGCAGGAAGGAAATGGCCCTGGAACAGGCCAGGTGCCTAGAGCTAAGTCAGGCCCCTGGCTTAGCACTAGAAAAAATAAAACCTCATGGCTGCTTTGCAAAGGGAAAACCCATGCTCAGGAAGGTGTTCAGTGTGCACAGATAGCTGGGAGGCCACGAGAGAAAGGTTGCACACAGACAGGCAGGCACTCCTTGGTGTGGTCTCTCTGTTTTGAAACTTCTGATGACTTCTTGGTGGCTTGTTGTCTTCTACCCCACTCTTGCGGTCGCACTAGTG
>ENSMUSG00000004113.271|Cacna1b
GCTTCGATATCCGCATGCTACAGGAAGGAAATGGCCCTGGAACAGGCCAGGTGCCTAGAGCTAAGTCAGGCCCCTGGCTTAGCACTAGAAAAAATAAAACCTCATGGCTGCTTTGCAAAGGGAAAACCCATGCTCAGGAAGGTGTTCAGTGTGCACAGATAGCTGGGAGGCCACGAGAGAAAGGTTGCACACAGACAGGCAGGCACTCCTTGGTGTGGTCTCTCTGTTTTGAAACTTCTGATGACTTCTTGGTGGCTTGTTGTCTTCTACCCCATGTTTCCTCTTGCGGTCGCACTAGTG
>ENSMUSG00000004113.272|Cacna1b
GCTTCGATATCCGCATGCTAGGAAATGGCCCTGGAACAGGCCAGGTGCCTAGAGCTAAGTCAGGCCCCTGGCTTAGCACTAGAAAAAATAAAACCTCATGGCTGCTTTGCAAAGGGAAAACCCATGCTCAGGAAGGTGTTCAGTGTGCACAGATAGCTGGGAGGCCACGAGAGAAAGGTTGCACACAGACAGGCAGGCACTCCTTGGTGTGGTCTCTCTGTTTTGAAACTTCTGATGACTTCTTGGTGGCTTGTTGTCTTCTACCCCATGTTTCTCACAGCTCTTGCGGTCGCACTAGTG
>ENSMUSG00000004113.273|Cacna1b
GCTTCGATATCCGCATGCTAGGCCCTGGAACAGGCCAGGTGCCTAGAGCTAAGTCAGGCCCCTGGCTTAGCACTAGAAAAAATAAAACCTCATGGCTGCTTTGCAAAGGGAAAACCCATGCTCAGGAAGGTGTTCAGTGTGCACAGATAGCTGGGAGGCCACGAGAGAAAGGTTGCACACAGACAGGCAGGCACTCCTTGGTGTGGTCTCTCTGTTTTGAAACTTCTGATGACTTCTTGGTGGCTTGTTGTCTTCTACCCCATGTTTCTCACAGGATCTGCTCTTGCGGTCGCACTAGTG
>ENSMUSG00000004113.274|Cacna1b
GCTTCGATATCCGCATGCTAGGAACAGGCCAGGTGCCTAGAGCTAAGTCAGGCCCCTGGCTTAGCACTAGAAAAAATAAAACCTCATGGCTGCTTTGCAAAGGGAAAACCCATGCTCAGGAAGGTGTTCAGTGTGCACAGATAGCTGGGAGGCCACGAGAGAAAGGTTGCACACAGACAGGCAGGCACTCCTTGGTGTGGTCTCTCTGTTTTGAAACTTCTGATGACTTCTTGGTGGCTTGTTGTCTTCTACCCCATGTTTCTCACAGGATCTGTGTGTGCTCTTGCGGTCGCACTAGTG
>ENSMUSG00000004113.275|Cacna1b
GCTTCGATATCCGCATGCTAGGCCAGGTGCCTAGAGCTAAGTCAGGCCCCTGGCTTAGCACTAGAAAAAATAAAACCTCATGGCTGCTTTGCAAAGGGAAAACCCATGCTCAGGAAGGTGTTCAGTGTGCACAGATAGCTGGGAGGCCACGAGAGAAAGGTTGCACACAGACAGGCAGGCACTCCTTGGTGTGGTCTCTCTGTTTTGAAACTTCTGATGACTTCTTGGTGGCTTGTTGTCTTCTACCCCATGTTTCTCACAGGATCTGTGTGTGTGTGTGCTCTTGCGGTCGCACTAGTG
>ENSMUSG00000004113.276|Cacna1b
GCTTCGATATCCGCATGCTAGTGCCTAGAGCTAAGTCAGGCCCCTGGCTTAGCACTAGAAAAAATAAAACCTCATGGCTGCTTTGCAAAGGGAAAACCCATGCTCAGGAAGGTGTTCAGTGTGCACAGATAGCTGGGAGGCCACGAGAGAAAGGTTGCACACAGACAGGCAGGCACTCCTTGGTGTGGTCTCTCTGTTTTGAAACTTCTGATGACTTCTTGGTGGCTTGTTGTCTTCTACCCCATGTTTCTCACAGGATCTGTGTGTGTGTGTGTGTGTGCTCTTGCGGTCGCACTAGTG
>ENSMUSG00000004113.277|Cacna1b
GCTTCGATATCCGCATGCTAAGAGCTAAGTCAGGCCCCTGGCTTAGCACTAGAAAAAATAAAACCTCATGGCTGCTTTGCAAAGGGAAAACCCATGCTCAGGAAGGTGTTCAGTGTGCACAGATAGCTGGGAGGCCACGAGAGAAAGGTTGCACACAGACAGGCAGGCACTCCTTGGTGTGGTCTCTCTGTTTTGAAACTTCTGATGACTTCTTGGTGGCTTGTTGTCTTCTACCCCATGTTTCTCACAGGATCTGTGTGTGTGTGTGTGTGTGTGTGTGCTCTTGCGGTCGCACTAGTG
>ENSMUSG00000004113.278|Cacna1b
GCTTCGATATCCGCATGCTAAAGTCAGGCCCCTGGCTTAGCACTAGAAAAAATAAAACCTCATGGCTGCTTTGCAAAGGGAAAACCCATGCTCAGGAAGGTGTTCAGTGTGCACAGATAGCTGGGAGGCCACGAGAGAAAGGTTGCACACAGACAGGCAGGCACTCCTTGGTGTGGTCTCTCTGTTTTGAAACTTCTGATGACTTCTTGGTGGCTTGTTGTCTTCTACCCCATGTTTCTCACAGGATCTGTGTGTGTGTGTGTGTGTGTGTGTGTGTGTGCTCTTGCGGTCGCACTAGTG
>ENSMUSG00000004113.279|Cacna1b
GCTTCGATATCCGCATGCTAGGCCCCTGGCTTAGCACTAGAAAAAATAAAACCTCATGGCTGCTTTGCAAAGGGAAAACCCATGCTCAGGAAGGTGTTCAGTGTGCACAGATAGCTGGGAGGCCACGAGAGAAAGGTTGCACACAGACAGGCAGGCACTCCTTGGTGTGGTCTCTCTGTTTTGAAACTTCTGATGACTTCTTGGTGGCTTGTTGTCTTCTACCCCATGTTTCTCACAGGATCTGTGTGTGTGTGTGTGTGTGTGTGTGTGTGTGTGTGTGCTCTTGCGGTCGCACTAGTG
>ENSMUSG00000004113.280|Cacna1b
GCTTCGATATCCGCATGCTATGGCTTAGCACTAGAAAAAATAAAACCTCATGGCTGCTTTGCAAAGGGAAAACCCATGCTCAGGAAGGTGTTCAGTGTGCACAGATAGCTGGGAGGCCACGAGAGAAAGGTTGCACACAGACAGGCAGGCACTCCTTGGTGTGGTCTCTCTGTTTTGAAACTTCTGATGACTTCTTGGTGGCTTGTTGTCTTCTACCCCATGTTTCTCACAGGATCTGTGTGTGTGTGTGTGTGTGTGTGTGTGTGTGTGTGTGTGTGTGCTCTTGCGGTCGCACTAGTG
>ENSMUSG00000004113.281|Cacna1b
GCTTCGATATCCGCATGCTAAGCACTAGAAAAAATAAAACCTCATGGCTGCTTTGCAAAGGGAAAACCCATGCTCAGGAAGGTGTTCAGTGTGCACAGATAGCTGGGAGGCCACGAGAGAAAGGTTGCACACAGACAGGCAGGCACTCCTTGGTGTGGTCTCTCTGTTTTGAAACTTCTGATGACTTCTTGGTGGCTTGTTGTCTTCTACCCCATGTTTCTCACAGGATCTGTGTGTGTGTGTGTGTGTGTGTGTGTGTGTGTGTGTGTGTGTGTTAGCACTCTTGCGGTCGCACTAGTG
>ENSMUSG00000004113.282|Cacna1b
GCTTCGATATCCGCATGCTAAGAAAAAATAAAACCTCATGGCTGCTTTGCAAAGGGAAAACCCATGCTCAGGAAGGTGTTCAGTGTGCACAGATAGCTGGGAGGCCACGAGAGAAAGGTTGCACACAGACAGGCAGGCACTCCTTGGTGTGGTCTCTCTGTTTTGAAACTTCTGATGACTTCTTGGTGGCTTGTTGTCTTCTACCCCATGTTTCTCACAGGATCTGTGTGTGTGTGTGTGTGTGTGTGTGTGTGTGTGTGTGTGTGTGTTAGCATGTGTGCTCTTGCGGTCGCACTAGTG
>ENSMUSG00000004113.283|Cacna1b
GCTTCGATATCCGCATGCTAAATAAAACCTCATGGCTGCTTTGCAAAGGGAAAACCCATGCTCAGGAAGGTGTTCAGTGTGCACAGATAGCTGGGAGGCCACGAGAGAAAGGTTGCACACAGACAGGCAGGCACTCCTTGGTGTGGTCTCTCTGTTTTGAAACTTCTGATGACTTCTTGGTGGCTTGTTGTCTTCTACCCCATGTTTCTCACAGGATCTGTGTGTGTGTGTGTGTGTGTGTGTGTGTGTGTGTGTGTGTGTGTTAGCATGTGTGTATTAGCTCTTGCGGTCGCACTAGTG
>ENSMUSG00000004113.284|Cacna1b
GCTTCGATATCCGCATGCTAACCTCATGGCTGCTTTGCAAAGGGAAAACCCATGCTCAGGAAGGTGTTCAGTGTGCACAGATAGCTGGGAGGCCACGAGAGAAAGGTTGCACACAGACAGGCAGGCACTCCTTGGTGTGGTCTCTCTGTTTTGAAACTTCTGATGACTTCTTGGTGGCTTGTTGTCTTCTACCCCATGTTTCTCACAGGATCTGTGTGTGTGTGTGTGTGTGTGTGTGTGTGTGTGTGTGTGTGTGTTAGCATGTGTGTATTAGCGTGTGCTCTTGCGGTCGCACTAGTG
>ENSMUSG00000004113.285|Cacna1b
GCTTCGATATCCGCATGCTATGGCTGCTTTGCAAAGGGAAAACCCATGCTCAGGAAGGTGTTCAGTGTGCACAGATAGCTGGGAGGCCACGAGAGAAAGGTTGCACACAGACAGGCAGGCACTCCTTGGTGTGGTCTCTCTGTTTTGAAACTTCTGATGACTTCTTGGTGGCTTGTTGTCTTCTACCCCATGTTTCTCACAGGATCTGTGTGTGTGTGTGTGTGTGTGTGTGTGTGTGTGTGTGTGTGTGTTAGCATGTGTGTATTAGCGTGTGTGAGTGCTCTTGCGGTCGCACTAGTG
>ENSMUSG00000004113.286|Cacna1b
GCTTCGATATCCGCATGCTACTTTGCAAAGGGAAAACCCATGCTCAGGAAGGTGTTCAGTGTGCACAGATAGCTGGGAGGCCACGAGAGAAAGGTTGCACACAGACAGGCAGGCACTCCTTGGTGTGGTCTCTCTGTTTTGAAACTTCTGATGACTTCTTGGTGGCTTGTTGTCTTCTACCCCATGTTTCTCACAGGATCTGTGTGTGTGTGTGTGTGTGTGTGTGTGTGTGTGTGTGTGTGTGTTAGCATGTGTGTATTAGCGTGTGTGAGTGTGTGAGCTCTTGCGGTCGCACTAGTG
>ENSMUSG00000004113.287|Cacna1b
GCTTCGATATCCGCATGCTAAAAGGGAAAACCCATGCTCAGGAAGGTGTTCAGTGTGCACAGATAGCTGGGAGGCCACGAGAGAAAGGTTGCACACAGACAGGCAGGCACTCCTTGGTGTGGTCTCTCTGTTTTGAAACTTCTGATGACTTCTTGGTGGCTTGTTGTCTTCTACCCCATGTTTCTCACAGGATCTGTGTGTGTGTGTGTGTGTGTGTGTGTGTGTGTGTGTGTGTGTGTTAGCATGTGTGTATTAGCGTGTGTGAGTGTGTGAGCATGCACTCTTGCGGTCGCACTAGTG
>ENSMUSG00000004113.288|Cacna1b
GCTTCGATATCCGCATGCTAAAAACCCATGCTCAGGAAGGTGTTCAGTGTGCACAGATAGCTGGGAGGCCACGAGAGAAAGGTTGCACACAGACAGGCAGGCACTCCTTGGTGTGGTCTCTCTGTTTTGAAACTTCTGATGACTTCTTGGTGGCTTGTTGTCTTCTACCCCATGTTTCTCACAGGATCTGTGTGTGTGTGTGTGTGTGTGTGTGTGTGTGTGTGTGTGTGTGTTAGCATGTGTGTATTAGCGTGTGTGAGTGTGTGAGCATGCACGAGTCCTCTTGCGGTCGCACTAGTG
>ENSMUSG00000004113.289|Cacna1b
GCTTCGATATCCGCATGCTACATGCTCAGGAAGGTGTTCAGTGTGCACAGATAGCTGGGAGGCCACGAGAGAAAGGTTGCACACAGACAGGCAGGCACTCCTTGGTGTGGTCTCTCTGTTTTGAAACTTCTGATGACTTCTTGGTGGCTTGTTGTCTTCTACCCCATGTTTCTCACAGGATCTGTGTGTGTGTGTGTGTGTGTGTGTGTGTGTGTGTGTGTGTGTGTTAGCATGTGTGTATTAGCGTGTGTGAGTGTGTGAGCATGCACGAGTCATAGGACTCTTGCGGTCGCACTAGTG
>ENSMUSG00000004113.290|Cacna1b
GCTTCGATATCCGCATGCTACAGGAAGGTGTTCAGTGTGCACAGATAGCTGGGAGGCCACGAGAGAAAGGTTGCACACAGACAGGCAGGCACTCCTTGGTGTGGTCTCTCTGTTTTGAAACTTCTGATGACTTCTTGGTGGCTTGTTGTCTTCTACCCCATGTTTCTCACAGGATCTGTGTGTGTGTGTGTGTGTGTGTGTGTGTGTGTGTGTGTGTGTGTTAGCATGTGTGTATTAGCGTGTGTGAGTGTGTGAGCATGCACGAGTCATAGGAGATGCACTCTTGCGGTCGCACTAGTG
>ENSMUSG00000004113.291|Cacna1b
GCTTCGATATCCGCATGCTAGGTGTTCAGTGTGCACAGATAGCTGGGAGGCCACGAGAGAAAGGTTGCACACAGACAGGCAGGCACTCCTTGGTGTGGTCTCTCTGTTTTGAAACTTCTGATGACTTCTTGGTGGCTTGTTGTCTTCTACCCCATGTTTCTCACAGGATCTGTGTGTGTGTGTGTGTGTGTGTGTGTGTGTGTGTGTGTGTGTGTTAGCATGTGTGTATTAGCGTGTGTGAGTGTGTGAGCATGCACGAGTCATAGGAGATGCAGGTGTACTCTTGCGGTCGCACTAGTG
>ENSMUSG00000004113.292|Cacna1b
GCTTCGATATCCGCATGCTACAGTGTGCACAGATAGCTGGGAGGCCACGAGAGAAAGGTTGCACACAGACAGGCAGGCACTCCTTGGTGTGGTCTCTCTGTTTTGAAACTTCTGATGACTTCTTGGTGGCTTGTTGTCTTCTACCCCATGTTTCTCACAGGATCTGTGTGTGTGTGTGTGTGTGTGTGTGTGTGTGTGTGTGTGTGTGTTAGCATGTGTGTATTAGCGTGTGTGAGTGTGTGAGCATGCACGAGTCATAGGAGATGCAGGTGTATGTGTGCTCTTGCGGTCGCACTAGTG
>ENSMUSG00000004113.293|Cacna1b
GCTTCGATATCCGCATGCTAGCACAGATAGCTGGGAGGCCACGAGAGAAAGGTTGCACACAGACAGGCAGGCACTCCTTGGTGTGGTCTCTCTGTTTTGAAACTTCTGATGACTTCTTGGTGGCTTGTTGTCTTCTACCCCATGTTTCTCACAGGATCTGTGTGTGTGTGTGTGTGTGTGTGTGTGTGTGTGTGTGTGTGTGTTAGCATGTGTGTATTAGCGTGTGTGAGTGTGTGAGCATGCACGAGTCATAGGAGATGCAGGTGTATGTGTGTGGTGTCTCTTGCGGTCGCACTAGTG
>ENSMUSG00000004113.294|Cacna1b
GCTTCGATATCCGCATGCTAATAGCTGGGAGGCCACGAGAGAAAGGTTGCACACAGACAGGCAGGCACTCCTTGGTGTGGTCTCTCTGTTTTGAAACTTCTGATGACTTCTTGGTGGCTTGTTGTCTTCTACCCCATGTTTCTCACAGGATCTGTGTGTGTGTGTGTGTGTGTGTGTGTGTGTGTGTGTGTGTGTGTTAGCATGTGTGTATTAGCGTGTGTGAGTGTGTGAGCATGCACGAGTCATAGGAGATGCAGGTGTATGTGTGTGGTGTGCATATCTCTTGCGGTCGCACTAGTG
>ENSMUSG00000004113.295|Cacna1b
GCTTCGATATCCGCATGCTAGGGAGGCCACGAGAGAAAGGTTGCACACAGACAGGCAGGCACTCCTTGGTGTGGTCTCTCTGTTTTGAAACTTCTGATGACTTCTTGGTGGCTTGTTGTCTTCTACCCCATGTTTCTCACAGGATCTGTGTGTGTGTGTGTGTGTGTGTGTGTGTGTGTGTGTGTGTGTGTTAGCATGTGTGTATTAGCGTGTGTGAGTGTGTGAGCATGCACGAGTCATAGGAGATGCAGGTGTATGTGTGTGGTGTGCATATGTGTATCTCTTGCGGTCGCACTAGTG
>ENSMUSG00000004113.296|Cacna1b
GCTTCGATATCCGCATGCTACCACGAGAGAAAGGTTGCACACAGACAGGCAGGCACTCCTTGGTGTGGTCTCTCTGTTTTGAAACTTCTGATGACTTCTTGGTGGCTTGTTGTCTTCTACCCCATGTTTCTCACAGGATCTGTGTGTGTGTGTGTGTGTGTGTGTGTGTGTGTGTGTGTGTGTGTTAGCATGTGTGTATTAGCGTGTGTGAGTGTGTGAGCATGCACGAGTCATAGGAGATGCAGGTGTATGTGTGTGGTGTGCATATGTGTATGTGTGTCTCTTGCGGTCGCACTAGTG
>ENSMUSG00000004113.297|Cacna1b
GCTTCGATATCCGCATGCTAGAGAAAGGTTGCACACAGACAGGCAGGCACTCCTTGGTGTGGTCTCTCTGTTTTGAAACTTCTGATGACTTCTTGGTGGCTTGTTGTCTTCTACCCCATGTTTCTCACAGGATCTGTGTGTGTGTGTGTGTGTGTGTGTGTGTGTGTGTGTGTGTGTGTTAGCATGTGTGTATTAGCGTGTGTGAGTGTGTGAGCATGCACGAGTCATAGGAGATGCAGGTGTATGTGTGTGGTGTGCATATGTGTATGTGTGTGTGTGTCTCTTGCGGTCGCACTAGTG
>ENSMUSG00000004113.298|Cacna1b
GCTTCGATATCCGCATGCTAGGTTGCACACAGACAGGCAGGCACTCCTTGGTGTGGTCTCTCTGTTTTGAAACTTCTGATGACTTCTTGGTGGCTTGTTGTCTTCTACCCCATGTTTCTCACAGGATCTGTGTGTGTGTGTGTGTGTGTGTGTGTGTGTGTGTGTGTGTGTGTTAGCATGTGTGTATTAGCGTGTGTGAGTGTGTGAGCATGCACGAGTCATAGGAGATGCAGGTGTATGTGTGTGGTGTGCATATGTGTATGTGTGTGTGTGTGTGTGTCTCTTGCGGTCGCACTAGTG
>ENSMUSG00000004113.299|Cacna1b
GCTTCGATATCCGCATGCTAACACAGACAGGCAGGCACTCCTTGGTGTGGTCTCTCTGTTTTGAAACTTCTGATGACTTCTTGGTGGCTTGTTGTCTTCTACCCCATGTTTCTCACAGGATCTGTGTGTGTGTGTGTGTGTGTGTGTGTGTGTGTGTGTGTGTGTGTTAGCATGTGTGTATTAGCGTGTGTGAGTGTGTGAGCATGCACGAGTCATAGGAGATGCAGGTGTATGTGTGTGGTGTGCATATGTGTATGTGTGTGTGTGTGTGTGTGTGTGTCTCTTGCGGTCGCACTAGTG
>ENSMUSG00000004113.300|Cacna1b
GCTTCGATATCCGCATGCTAACAGGCAGGCACTCCTTGGTGTGGTCTCTCTGTTTTGAAACTTCTGATGACTTCTTGGTGGCTTGTTGTCTTCTACCCCATGTTTCTCACAGGATCTGTGTGTGTGTGTGTGTGTGTGTGTGTGTGTGTGTGTGTGTGTGTTAGCATGTGTGTATTAGCGTGTGTGAGTGTGTGAGCATGCACGAGTCATAGGAGATGCAGGTGTATGTGTGTGGTGTGCATATGTGTATGTGTGTGTGTGTGTGTGTGTGTGTAGGTGTCTCTTGCGGTCGCACTAGTG
>ENSMUSG00000004113.301|Cacna1b
GCTTCGATATCCGCATGCTAAGGCACTCCTTGGTGTGGTCTCTCTGTTTTGAAACTTCTGATGACTTCTTGGTGGCTTGTTGTCTTCTACCCCATGTTTCTCACAGGATCTGTGTGTGTGTGTGTGTGTGTGTGTGTGTGTGTGTGTGTGTGTGTTAGCATGTGTGTATTAGCGTGTGTGAGTGTGTGAGCATGCACGAGTCATAGGAGATGCAGGTGTATGTGTGTGGTGTGCATATGTGTATGTGTGTGTGTGTGTGTGTGTGTGTAGGTGTGTTCAGCTCTTGCGGTCGCACTAGTG
>ENSMUSG00000004113.302|Cacna1b
GCTTCGATATCCGCATGCTATCCTTGGTGTGGTCTCTCTGTTTTGAAACTTCTGATGACTTCTTGGTGGCTTGTTGTCTTCTACCCCATGTTTCTCACAGGATCTGTGTGTGTGTGTGTGTGTGTGTGTGTGTGTGTGTGTGTGTGTGTTAGCATGTGTGTATTAGCGTGTGTGAGTGTGTGAGCATGCACGAGTCATAGGAGATGCAGGTGTATGTGTGTGGTGTGCATATGTGTATGTGTGTGTGTGTGTGTGTGTGTGTAGGTGTGTTCAGCAAGTGCTCTTGCGGTCGCACTAGTG
>ENSMUSG00000004113.303|Cacna1b
GCTTCGATATCCGCATGCTAGTGTGGTCTCTCTGTTTTGAAACTTCTGATGACTTCTTGGTGGCTTGTTGTCTTCTACCCCATGTTTCTCACAGGATCTGTGTGTGTGTGTGTGTGTGTGTGTGTGTGTGTGTGTGTGTGTGTTAGCATGTGTGTATTAGCGTGTGTGAGTGTGTGAGCATGCACGAGTCATAGGAGATGCAGGTGTATGTGTGTGGTGTGCATATGTGTATGTGTGTGTGTGTGTGTGTGTGTGTAGGTGTGTTCAGCAAGTGGCTATTCTCTTGCGGTCGCACTAGTG
>ENSMUSG00000004113.304|Cacna1b
GCTTCGATATCCGCATGCTATCTCTCTGTTTTGAAACTTCTGATGACTTCTTGGTGGCTTGTTGTCTTCTACCCCATGTTTCTCACAGGATCTGTGTGTGTGTGTGTGTGTGTGTGTGTGTGTGTGTGTGTGTGTGTTAGCATGTGTGTATTAGCGTGTGTGAGTGTGTGAGCATGCACGAGTCATAGGAGATGCAGGTGTATGTGTGTGGTGTGCATATGTGTATGTGTGTGTGTGTGTGTGTGTGTGTAGGTGTGTTCAGCAAGTGGCTATTGTCAACCTCTTGCGGTCGCACTAGTG
>ENSMUSG00000004113.305|Cacna1b
GCTTCGATATCCGCATGCTATGTTTTGAAACTTCTGATGACTTCTTGGTGGCTTGTTGTCTTCTACCCCATGTTTCTCACAGGATCTGTGTGTGTGTGTGTGTGTGTGTGTGTGTGTGTGTGTGTGTGTGTTAGCATGTGTGTATTAGCGTGTGTGAGTGTGTGAGCATGCACGAGTCATAGGAGATGCAGGTGTATGTGTGTGGTGTGCATATGTGTATGTGTGTGTGTGTGTGTGTGTGTGTAGGTGTGTTCAGCAAGTGGCTATTGTCAACCATAGGCTCTTGCGGTCGCACTAGTG
>ENSMUSG00000004113.306|Cacna1b
GCTTCGATATCCGCATGCTAGAAACTTCTGATGACTTCTTGGTGGCTTGTTGTCTTCTACCCCATGTTTCTCACAGGATCTGTGTGTGTGTGTGTGTGTGTGTGTGTGTGTGTGTGTGTGTGTGTTAGCATGTGTGTATTAGCGTGTGTGAGTGTGTGAGCATGCACGAGTCATAGGAGATGCAGGTGTATGTGTGTGGTGTGCATATGTGTATGTGTGTGTGTGTGTGTGTGTGTGTAGGTGTGTTCAGCAAGTGGCTATTGTCAACCATAGGGCTATGCTCTTGCGGTCGCACTAGTG
>ENSMUSG00000004113.307|Cacna1b
GCTTCGATATCCGCATGCTATCTGATGACTTCTTGGTGGCTTGTTGTCTTCTACCCCATGTTTCTCACAGGATCTGTGTGTGTGTGTGTGTGTGTGTGTGTGTGTGTGTGTGTGTGTGTTAGCATGTGTGTATTAGCGTGTGTGAGTGTGTGAGCATGCACGAGTCATAGGAGATGCAGGTGTATGTGTGTGGTGTGCATATGTGTATGTGTGTGTGTGTGTGTGTGTGTGTAGGTGTGTTCAGCAAGTGGCTATTGTCAACCATAGGGCTATGCAACAACTCTTGCGGTCGCACTAGTG
>ENSMUSG00000004113.308|Cacna1b
GCTTCGATATCCGCATGCTAGACTTCTTGGTGGCTTGTTGTCTTCTACCCCATGTTTCTCACAGGATCTGTGTGTGTGTGTGTGTGTGTGTGTGTGTGTGTGTGTGTGTGTGTTAGCATGTGTGTATTAGCGTGTGTGAGTGTGTGAGCATGCACGAGTCATAGGAGATGCAGGTGTATGTGTGTGGTGTGCATATGTGTATGTGTGTGTGTGTGTGTGTGTGTGTAGGTGTGTTCAGCAAGTGGCTATTGTCAACCATAGGGCTATGCAACAAAAGACACTCTTGCGGTCGCACTAGTG
>ENSMUSG00000004113.309|Cacna1b
GCTTCGATATCCGCATGCTATTGGTGGCTTGTTGTCTTCTACCCCATGTTTCTCACAGGATCTGTGTGTGTGTGTGTGTGTGTGTGTGTGTGTGTGTGTGTGTGTGTTAGCATGTGTGTATTAGCGTGTGTGAGTGTGTGAGCATGCACGAGTCATAGGAGATGCAGGTGTATGTGTGTGGTGTGCATATGTGTATGTGTGTGTGTGTGTGTGTGTGTGTAGGTGTGTTCAGCAAGTGGCTATTGTCAACCATAGGGCTATGCAACAAAAGACACATTACCTCTTGCGGTCGCACTAGTG
>ENSMUSG00000004113.310|Cacna1b
GCTTCGATATCCGCATGCTAGCTTGTTGTCTTCTACCCCATGTTTCTCACAGGATCTGTGTGTGTGTGTGTGTGTGTGTGTGTGTGTGTGTGTGTGTGTGTTAGCATGTGTGTATTAGCGTGTGTGAGTGTGTGAGCATGCACGAGTCATAGGAGATGCAGGTGTATGTGTGTGGTGTGCATATGTGTATGTGTGTGTGTGTGTGTGTGTGTGTAGGTGTGTTCAGCAAGTGGCTATTGTCAACCATAGGGCTATGCAACAAAAGACACATTACTAGAAACTCTTGCGGTCGCACTAGTG
>ENSMUSG00000004113.311|Cacna1b
GCTTCGATATCCGCATGCTATGTCTTCTACCCCATGTTTCTCACAGGATCTGTGTGTGTGTGTGTGTGTGTGTGTGTGTGTGTGTGTGTGTGTGTTAGCATGTGTGTATTAGCGTGTGTGAGTGTGTGAGCATGCACGAGTCATAGGAGATGCAGGTGTATGTGTGTGGTGTGCATATGTGTATGTGTGTGTGTGTGTGTGTGTGTGTAGGTGTGTTCAGCAAGTGGCTATTGTCAACCATAGGGCTATGCAACAAAAGACACATTACTAGAAACAAAACCTCTTGCGGTCGCACTAGTG
>ENSMUSG00000004113.312|Cacna1b
GCTTCGATATCCGCATGCTACTACCCCATGTTTCTCACAGGATCTGTGTGTGTGTGTGTGTGTGTGTGTGTGTGTGTGTGTGTGTGTGTTAGCATGTGTGTATTAGCGTGTGTGAGTGTGTGAGCATGCACGAGTCATAGGAGATGCAGGTGTATGTGTGTGGTGTGCATATGTGTATGTGTGTGTGTGTGTGTGTGTGTGTAGGTGTGTTCAGCAAGTGGCTATTGTCAACCATAGGGCTATGCAACAAAAGACACATTACTAGAAACAAAACACAAGACTCTTGCGGTCGCACTAGTG
>ENSMUSG00000004113.313|Cacna1b
GCTTCGATATCCGCATGCTACATGTTTCTCACAGGATCTGTGTGTGTGTGTGTGTGTGTGTGTGTGTGTGTGTGTGTGTGTGTTAGCATGTGTGTATTAGCGTGTGTGAGTGTGTGAGCATGCACGAGTCATAGGAGATGCAGGTGTATGTGTGTGGTGTGCATATGTGTATGTGTGTGTGTGTGTGTGTGTGTGTAGGTGTGTTCAGCAAGTGGCTATTGTCAACCATAGGGCTATGCAACAAAAGACACATTACTAGAAACAAAACACAAGACCACCACTCTTGCGGTCGCACTAGTG
>ENSMUSG00000004113.314|Cacna1b
GCTTCGATATCCGCATGCTATCTCACAGGATCTGTGTGTGTGTGTGTGTGTGTGTGTGTGTGTGTGTGTGTGTGTGTTAGCATGTGTGTATTAGCGTGTGTGAGTGTGTGAGCATGCACGAGTCATAGGAGATGCAGGTGTATGTGTGTGGTGTGCATATGTGTATGTGTGTGTGTGTGTGTGTGTGTGTAGGTGTGTTCAGCAAGTGGCTATTGTCAACCATAGGGCTATGCAACAAAAGACACATTACTAGAAACAAAACACAAGACCACCACTTGGTCTCTTGCGGTCGCACTAGTG
>ENSMUSG00000004113.315|Cacna1b
GCTTCGATATCCGCATGCTAAGGATCTGTGTGTGTGTGTGTGTGTGTGTGTGTGTGTGTGTGTGTGTGTGTTAGCATGTGTGTATTAGCGTGTGTGAGTGTGTGAGCATGCACGAGTCATAGGAGATGCAGGTGTATGTGTGTGGTGTGCATATGTGTATGTGTGTGTGTGTGTGTGTGTGTGTAGGTGTGTTCAGCAAGTGGCTATTGTCAACCATAGGGCTATGCAACAAAAGACACATTACTAGAAACAAAACACAAGACCACCACTTGGTCTAGGGCTCTTGCGGTCGCACTAGTG
>ENSMUSG00000004113.316|Cacna1b
GCTTCGATATCCGCATGCTATGTGTGTGTGTGTGTGTGTGTGTGTGTGTGTGTGTGTGTGTGTGTTAGCATGTGTGTATTAGCGTGTGTGAGTGTGTGAGCATGCACGAGTCATAGGAGATGCAGGTGTATGTGTGTGGTGTGCATATGTGTATGTGTGTGTGTGTGTGTGTGTGTGTAGGTGTGTTCAGCAAGTGGCTATTGTCAACCATAGGGCTATGCAACAAAAGACACATTACTAGAAACAAAACACAAGACCACCACTTGGTCTAGGGTTTCAGCTCTTGCGGTCGCACTAGTG
>ENSMUSG00000004113.317|Cacna1b
GCTTCGATATCCGCATGCTATGTGTGTGTGTGTGTGTGTGTGTGTGTGTGTGTGTGTGTTAGCATGTGTGTATTAGCGTGTGTGAGTGTGTGAGCATGCACGAGTCATAGGAGATGCAGGTGTATGTGTGTGGTGTGCATATGTGTATGTGTGTGTGTGTGTGTGTGTGTGTAGGTGTGTTCAGCAAGTGGCTATTGTCAACCATAGGGCTATGCAACAAAAGACACATTACTAGAAACAAAACACAAGACCACCACTTGGTCTAGGGTTTCAGCATGATCTCTTGCGGTCGCACTAGTG
>ENSMUSG00000004113.318|Cacna1b
GCTTCGATATCCGCATGCTATGTGTGTGTGTGTGTGTGTGTGTGTGTGTGTGTTAGCATGTGTGTATTAGCGTGTGTGAGTGTGTGAGCATGCACGAGTCATAGGAGATGCAGGTGTATGTGTGTGGTGTGCATATGTGTATGTGTGTGTGTGTGTGTGTGTGTGTAGGTGTGTTCAGCAAGTGGCTATTGTCAACCATAGGGCTATGCAACAAAAGACACATTACTAGAAACAAAACACAAGACCACCACTTGGTCTAGGGTTTCAGCATGATTGTGACCTCTTGCGGTCGCACTAGTG
>ENSMUSG00000004113.319|Cacna1b
GCTTCGATATCCGCATGCTATGTGTGTGTGTGTGTGTGTGTGTGTGTTAGCATGTGTGTATTAGCGTGTGTGAGTGTGTGAGCATGCACGAGTCATAGGAGATGCAGGTGTATGTGTGTGGTGTGCATATGTGTATGTGTGTGTGTGTGTGTGTGTGTGTAGGTGTGTTCAGCAAGTGGCTATTGTCAACCATAGGGCTATGCAACAAAAGACACATTACTAGAAACAAAACACAAGACCACCACTTGGTCTAGGGTTTCAGCATGATTGTGACCAAACCCTCTTGCGGTCGCACTAGTG
>ENSMUSG00000004113.320|Cacna1b
GCTTCGATATCCGCATGCTATGTGTGTGTGTGTGTGTGTGTTAGCATGTGTGTATTAGCGTGTGTGAGTGTGTGAGCATGCACGAGTCATAGGAGATGCAGGTGTATGTGTGTGGTGTGCATATGTGTATGTGTGTGTGTGTGTGTGTGTGTGTAGGTGTGTTCAGCAAGTGGCTATTGTCAACCATAGGGCTATGCAACAAAAGACACATTACTAGAAACAAAACACAAGACCACCACTTGGTCTAGGGTTTCAGCATGATTGTGACCAAACCTTTTATCTCTTGCGGTCGCACTAGTG
>ENSMUSG00000004113.321|Cacna1b
GCTTCGATATCCGCATGCTATGTGTGTGTGTGTGTTAGCATGTGTGTATTAGCGTGTGTGAGTGTGTGAGCATGCACGAGTCATAGGAGATGCAGGTGTATGTGTGTGGTGTGCATATGTGTATGTGTGTGTGTGTGTGTGTGTGTGTAGGTGTGTTCAGCAAGTGGCTATTGTCAACCATAGGGCTATGCAACAAAAGACACATTACTAGAAACAAAACACAAGACCACCACTTGGTCTAGGGTTTCAGCATGATTGTGACCAAACCTTTTATAGAATTCTCTTGCGGTCGCACTAGTG
>ENSMUSG00000004113.322|Cacna1b
GCTTCGATATCCGCATGCTATGTGTGTGTTAGCATGTGTGTATTAGCGTGTGTGAGTGTGTGAGCATGCACGAGTCATAGGAGATGCAGGTGTATGTGTGTGGTGTGCATATGTGTATGTGTGTGTGTGTGTGTGTGTGTGTAGGTGTGTTCAGCAAGTGGCTATTGTCAACCATAGGGCTATGCAACAAAAGACACATTACTAGAAACAAAACACAAGACCACCACTTGGTCTAGGGTTTCAGCATGATTGTGACCAAACCTTTTATAGAATTTCCTTACTCTTGCGGTCGCACTAGTG
>ENSMUSG00000004113.323|Cacna1b
GCTTCGATATCCGCATGCTATGTTAGCATGTGTGTATTAGCGTGTGTGAGTGTGTGAGCATGCACGAGTCATAGGAGATGCAGGTGTATGTGTGTGGTGTGCATATGTGTATGTGTGTGTGTGTGTGTGTGTGTGTAGGTGTGTTCAGCAAGTGGCTATTGTCAACCATAGGGCTATGCAACAAAAGACACATTACTAGAAACAAAACACAAGACCACCACTTGGTCTAGGGTTTCAGCATGATTGTGACCAAACCTTTTATAGAATTTCCTTATACAAACTCTTGCGGTCGCACTAGTG
>ENSMUSG00000004113.324|Cacna1b
GCTTCGATATCCGCATGCTACATGTGTGTATTAGCGTGTGTGAGTGTGTGAGCATGCACGAGTCATAGGAGATGCAGGTGTATGTGTGTGGTGTGCATATGTGTATGTGTGTGTGTGTGTGTGTGTGTGTAGGTGTGTTCAGCAAGTGGCTATTGTCAACCATAGGGCTATGCAACAAAAGACACATTACTAGAAACAAAACACAAGACCACCACTTGGTCTAGGGTTTCAGCATGATTGTGACCAAACCTTTTATAGAATTTCCTTATACAAAGGCACACTCTTGCGGTCGCACTAGTG
>ENSMUSG00000004113.325|Cacna1b
GCTTCGATATCCGCATGCTATGTATTAGCGTGTGTGAGTGTGTGAGCATGCACGAGTCATAGGAGATGCAGGTGTATGTGTGTGGTGTGCATATGTGTATGTGTGTGTGTGTGTGTGTGTGTGTAGGTGTGTTCAGCAAGTGGCTATTGTCAACCATAGGGCTATGCAACAAAAGACACATTACTAGAAACAAAACACAAGACCACCACTTGGTCTAGGGTTTCAGCATGATTGTGACCAAACCTTTTATAGAATTTCCTTATACAAAGGCACAATACCCCTCTTGCGGTCGCACTAGTG
>ENSMUSG00000004113.326|Cacna1b
GCTTCGATATCCGCATGCTAAGCGTGTGTGAGTGTGTGAGCATGCACGAGTCATAGGAGATGCAGGTGTATGTGTGTGGTGTGCATATGTGTATGTGTGTGTGTGTGTGTGTGTGTGTAGGTGTGTTCAGCAAGTGGCTATTGTCAACCATAGGGCTATGCAACAAAAGACACATTACTAGAAACAAAACACAAGACCACCACTTGGTCTAGGGTTTCAGCATGATTGTGACCAAACCTTTTATAGAATTTCCTTATACAAAGGCACAATACCCTGAAACCTCTTGCGGTCGCACTAGTG
>ENSMUSG00000004113.327|Cacna1b
GCTTCGATATCCGCATGCTATGTGAGTGTGTGAGCATGCACGAGTCATAGGAGATGCAGGTGTATGTGTGTGGTGTGCATATGTGTATGTGTGTGTGTGTGTGTGTGTGTGTAGGTGTGTTCAGCAAGTGGCTATTGTCAACCATAGGGCTATGCAACAAAAGACACATTACTAGAAACAAAACACAAGACCACCACTTGGTCTAGGGTTTCAGCATGATTGTGACCAAACCTTTTATAGAATTTCCTTATACAAAGGCACAATACCCTGAAACTTTAACCTCTTGCGGTCGCACTAGTG
>ENSMUSG00000004113.328|Cacna1b
GCTTCGATATCCGCATGCTATGTGTGAGCATGCACGAGTCATAGGAGATGCAGGTGTATGTGTGTGGTGTGCATATGTGTATGTGTGTGTGTGTGTGTGTGTGTGTAGGTGTGTTCAGCAAGTGGCTATTGTCAACCATAGGGCTATGCAACAAAAGACACATTACTAGAAACAAAACACAAGACCACCACTTGGTCTAGGGTTTCAGCATGATTGTGACCAAACCTTTTATAGAATTTCCTTATACAAAGGCACAATACCCTGAAACTTTAACAGAGTACTCTTGCGGTCGCACTAGTG
>ENSMUSG00000004113.329|Cacna1b
GCTTCGATATCCGCATGCTAAGCATGCACGAGTCATAGGAGATGCAGGTGTATGTGTGTGGTGTGCATATGTGTATGTGTGTGTGTGTGTGTGTGTGTGTAGGTGTGTTCAGCAAGTGGCTATTGTCAACCATAGGGCTATGCAACAAAAGACACATTACTAGAAACAAAACACAAGACCACCACTTGGTCTAGGGTTTCAGCATGATTGTGACCAAACCTTTTATAGAATTTCCTTATACAAAGGCACAATACCCTGAAACTTTAACAGAGTATTTTATCTCTTGCGGTCGCACTAGTG
>ENSMUSG00000004113.330|Cacna1b
GCTTCGATATCCGCATGCTACACGAGTCATAGGAGATGCAGGTGTATGTGTGTGGTGTGCATATGTGTATGTGTGTGTGTGTGTGTGTGTGTGTAGGTGTGTTCAGCAAGTGGCTATTGTCAACCATAGGGCTATGCAACAAAAGACACATTACTAGAAACAAAACACAAGACCACCACTTGGTCTAGGGTTTCAGCATGATTGTGACCAAACCTTTTATAGAATTTCCTTATACAAAGGCACAATACCCTGAAACTTTAACAGAGTATTTTATTCCAGTCTCTTGCGGTCGCACTAGTG
>ENSMUSG00000004113.331|Cacna1b
GCTTCGATATCCGCATGCTATCATAGGAGATGCAGGTGTATGTGTGTGGTGTGCATATGTGTATGTGTGTGTGTGTGTGTGTGTGTGTAGGTGTGTTCAGCAAGTGGCTATTGTCAACCATAGGGCTATGCAACAAAAGACACATTACTAGAAACAAAACACAAGACCACCACTTGGTCTAGGGTTTCAGCATGATTGTGACCAAACCTTTTATAGAATTTCCTTATACAAAGGCACAATACCCTGAAACTTTAACAGAGTATTTTATTCCAGTAGGGTACTCTTGCGGTCGCACTAGTG
>ENSMUSG00000004113.332|Cacna1b
GCTTCGATATCCGCATGCTAGAGATGCAGGTGTATGTGTGTGGTGTGCATATGTGTATGTGTGTGTGTGTGTGTGTGTGTGTAGGTGTGTTCAGCAAGTGGCTATTGTCAACCATAGGGCTATGCAACAAAAGACACATTACTAGAAACAAAACACAAGACCACCACTTGGTCTAGGGTTTCAGCATGATTGTGACCAAACCTTTTATAGAATTTCCTTATACAAAGGCACAATACCCTGAAACTTTAACAGAGTATTTTATTCCAGTAGGGTAAAATTACTCTTGCGGTCGCACTAGTG
>ENSMUSG00000004113.333|Cacna1b
GCTTCGATATCCGCATGCTACAGGTGTATGTGTGTGGTGTGCATATGTGTATGTGTGTGTGTGTGTGTGTGTGTGTAGGTGTGTTCAGCAAGTGGCTATTGTCAACCATAGGGCTATGCAACAAAAGACACATTACTAGAAACAAAACACAAGACCACCACTTGGTCTAGGGTTTCAGCATGATTGTGACCAAACCTTTTATAGAATTTCCTTATACAAAGGCACAATACCCTGAAACTTTAACAGAGTATTTTATTCCAGTAGGGTAAAATTAAACGGGCTCTTGCGGTCGCACTAGTG
>ENSMUSG00000004113.334|Cacna1b
GCTTCGATATCCGCATGCTATATGTGTGTGGTGTGCATATGTGTATGTGTGTGTGTGTGTGTGTGTGTGTAGGTGTGTTCAGCAAGTGGCTATTGTCAACCATAGGGCTATGCAACAAAAGACACATTACTAGAAACAAAACACAAGACCACCACTTGGTCTAGGGTTTCAGCATGATTGTGACCAAACCTTTTATAGAATTTCCTTATACAAAGGCACAATACCCTGAAACTTTAACAGAGTATTTTATTCCAGTAGGGTAAAATTAAACGGGACTCTTCTCTTGCGGTCGCACTAGTG
>ENSMUSG00000004113.335|Cacna1b
GCTTCGATATCCGCATGCTATGTGGTGTGCATATGTGTATGTGTGTGTGTGTGTGTGTGTGTGTAGGTGTGTTCAGCAAGTGGCTATTGTCAACCATAGGGCTATGCAACAAAAGACACATTACTAGAAACAAAACACAAGACCACCACTTGGTCTAGGGTTTCAGCATGATTGTGACCAAACCTTTTATAGAATTTCCTTATACAAAGGCACAATACCCTGAAACTTTAACAGAGTATTTTATTCCAGTAGGGTAAAATTAAACGGGACTCTTGGACTGCTCTTGCGGTCGCACTAGTG
>ENSMUSG00000004113.336|Cacna1b
GCTTCGATATCCGCATGCTAGTGCATATGTGTATGTGTGTGTGTGTGTGTGTGTGTGTAGGTGTGTTCAGCAAGTGGCTATTGTCAACCATAGGGCTATGCAACAAAAGACACATTACTAGAAACAAAACACAAGACCACCACTTGGTCTAGGGTTTCAGCATGATTGTGACCAAACCTTTTATAGAATTTCCTTATACAAAGGCACAATACCCTGAAACTTTAACAGAGTATTTTATTCCAGTAGGGTAAAATTAAACGGGACTCTTGGACTGCGCATGCTCTTGCGGTCGCACTAGTG
>ENSMUSG00000004113.337|Cacna1b
GCTTCGATATCCGCATGCTAATGTGTATGTGTGTGTGTGTGTGTGTGTGTGTAGGTGTGTTCAGCAAGTGGCTATTGTCAACCATAGGGCTATGCAACAAAAGACACATTACTAGAAACAAAACACAAGACCACCACTTGGTCTAGGGTTTCAGCATGATTGTGACCAAACCTTTTATAGAATTTCCTTATACAAAGGCACAATACCCTGAAACTTTAACAGAGTATTTTATTCCAGTAGGGTAAAATTAAACGGGACTCTTGGACTGCGCATGTGACTGCTCTTGCGGTCGCACTAGTG
>ENSMUSG00000004113.338|Cacna1b
GCTTCGATATCCGCATGCTAATGTGTGTGTGTGTGTGTGTGTGTGTAGGTGTGTTCAGCAAGTGGCTATTGTCAACCATAGGGCTATGCAACAAAAGACACATTACTAGAAACAAAACACAAGACCACCACTTGGTCTAGGGTTTCAGCATGATTGTGACCAAACCTTTTATAGAATTTCCTTATACAAAGGCACAATACCCTGAAACTTTAACAGAGTATTTTATTCCAGTAGGGTAAAATTAAACGGGACTCTTGGACTGCGCATGTGACTGCACCCACTCTTGCGGTCGCACTAGTG
>ENSMUSG00000004113.339|Cacna1b
GCTTCGATATCCGCATGCTAGTGTGTGTGTGTGTGTGTGTAGGTGTGTTCAGCAAGTGGCTATTGTCAACCATAGGGCTATGCAACAAAAGACACATTACTAGAAACAAAACACAAGACCACCACTTGGTCTAGGGTTTCAGCATGATTGTGACCAAACCTTTTATAGAATTTCCTTATACAAAGGCACAATACCCTGAAACTTTAACAGAGTATTTTATTCCAGTAGGGTAAAATTAAACGGGACTCTTGGACTGCGCATGTGACTGCACCCACGTTGCCTCTTGCGGTCGCACTAGTG
>ENSMUSG00000004113.340|Cacna1b
GCTTCGATATCCGCATGCTAGTGTGTGTGTGTGTAGGTGTGTTCAGCAAGTGGCTATTGTCAACCATAGGGCTATGCAACAAAAGACACATTACTAGAAACAAAACACAAGACCACCACTTGGTCTAGGGTTTCAGCATGATTGTGACCAAACCTTTTATAGAATTTCCTTATACAAAGGCACAATACCCTGAAACTTTAACAGAGTATTTTATTCCAGTAGGGTAAAATTAAACGGGACTCTTGGACTGCGCATGTGACTGCACCCACGTTGCAACAGACTCTTGCGGTCGCACTAGTG
>ENSMUSG00000004113.341|Cacna1b
GCTTCGATATCCGCATGCTAGTGTGTGTAGGTGTGTTCAGCAAGTGGCTATTGTCAACCATAGGGCTATGCAACAAAAGACACATTACTAGAAACAAAACACAAGACCACCACTTGGTCTAGGGTTTCAGCATGATTGTGACCAAACCTTTTATAGAATTTCCTTATACAAAGGCACAATACCCTGAAACTTTAACAGAGTATTTTATTCCAGTAGGGTAAAATTAAACGGGACTCTTGGACTGCGCATGTGACTGCACCCACGTTGCAACAGAGAAGGACTCTTGCGGTCGCACTAGTG
>ENSMUSG00000004113.342|Cacna1b
GCTTCGATATCCGCATGCTAGTAGGTGTGTTCAGCAAGTGGCTATTGTCAACCATAGGGCTATGCAACAAAAGACACATTACTAGAAACAAAACACAAGACCACCACTTGGTCTAGGGTTTCAGCATGATTGTGACCAAACCTTTTATAGAATTTCCTTATACAAAGGCACAATACCCTGAAACTTTAACAGAGTATTTTATTCCAGTAGGGTAAAATTAAACGGGACTCTTGGACTGCGCATGTGACTGCACCCACGTTGCAACAGAGAAGGATGTGCACTCTTGCGGTCGCACTAGTG
>ENSMUSG00000004113.343|Cacna1b
GCTTCGATATCCGCATGCTAGTGTTCAGCAAGTGGCTATTGTCAACCATAGGGCTATGCAACAAAAGACACATTACTAGAAACAAAACACAAGACCACCACTTGGTCTAGGGTTTCAGCATGATTGTGACCAAACCTTTTATAGAATTTCCTTATACAAAGGCACAATACCCTGAAACTTTAACAGAGTATTTTATTCCAGTAGGGTAAAATTAAACGGGACTCTTGGACTGCGCATGTGACTGCACCCACGTTGCAACAGAGAAGGATGTGCATTTTGACTCTTGCGGTCGCACTAGTG
>ENSMUSG00000004113.344|Cacna1b
GCTTCGATATCCGCATGCTAAGCAAGTGGCTATTGTCAACCATAGGGCTATGCAACAAAAGACACATTACTAGAAACAAAACACAAGACCACCACTTGGTCTAGGGTTTCAGCATGATTGTGACCAAACCTTTTATAGAATTTCCTTATACAAAGGCACAATACCCTGAAACTTTAACAGAGTATTTTATTCCAGTAGGGTAAAATTAAACGGGACTCTTGGACTGCGCATGTGACTGCACCCACGTTGCAACAGAGAAGGATGTGCATTTTGATACTGACTCTTGCGGTCGCACTAGTG
>ENSMUSG00000004113.345|Cacna1b
GCTTCGATATCCGCATGCTATGGCTATTGTCAACCATAGGGCTATGCAACAAAAGACACATTACTAGAAACAAAACACAAGACCACCACTTGGTCTAGGGTTTCAGCATGATTGTGACCAAACCTTTTATAGAATTTCCTTATACAAAGGCACAATACCCTGAAACTTTAACAGAGTATTTTATTCCAGTAGGGTAAAATTAAACGGGACTCTTGGACTGCGCATGTGACTGCACCCACGTTGCAACAGAGAAGGATGTGCATTTTGATACTGATGTTCTCTCTTGCGGTCGCACTAGTG
>ENSMUSG00000004113.346|Cacna1b
GCTTCGATATCCGCATGCTATTGTCAACCATAGGGCTATGCAACAAAAGACACATTACTAGAAACAAAACACAAGACCACCACTTGGTCTAGGGTTTCAGCATGATTGTGACCAAACCTTTTATAGAATTTCCTTATACAAAGGCACAATACCCTGAAACTTTAACAGAGTATTTTATTCCAGTAGGGTAAAATTAAACGGGACTCTTGGACTGCGCATGTGACTGCACCCACGTTGCAACAGAGAAGGATGTGCATTTTGATACTGATGTTCTGTCTCTCTCTTGCGGTCGCACTAGTG
>ENSMUSG00000004113.347|Cacna1b
GCTTCGATATCCGCATGCTAACCATAGGGCTATGCAACAAAAGACACATTACTAGAAACAAAACACAAGACCACCACTTGGTCTAGGGTTTCAGCATGATTGTGACCAAACCTTTTATAGAATTTCCTTATACAAAGGCACAATACCCTGAAACTTTAACAGAGTATTTTATTCCAGTAGGGTAAAATTAAACGGGACTCTTGGACTGCGCATGTGACTGCACCCACGTTGCAACAGAGAAGGATGTGCATTTTGATACTGATGTTCTGTCTCTGTTCCACTCTTGCGGTCGCACTAGTG
>ENSMUSG00000004113.348|Cacna1b
GCTTCGATATCCGCATGCTAGGGCTATGCAACAAAAGACACATTACTAGAAACAAAACACAAGACCACCACTTGGTCTAGGGTTTCAGCATGATTGTGACCAAACCTTTTATAGAATTTCCTTATACAAAGGCACAATACCCTGAAACTTTAACAGAGTATTTTATTCCAGTAGGGTAAAATTAAACGGGACTCTTGGACTGCGCATGTGACTGCACCCACGTTGCAACAGAGAAGGATGTGCATTTTGATACTGATGTTCTGTCTCTGTTCCAGCCCCACTCTTGCGGTCGCACTAGTG
>ENSMUSG00000004113.349|Cacna1b
GCTTCGATATCCGCATGCTATGCAACAAAAGACACATTACTAGAAACAAAACACAAGACCACCACTTGGTCTAGGGTTTCAGCATGATTGTGACCAAACCTTTTATAGAATTTCCTTATACAAAGGCACAATACCCTGAAACTTTAACAGAGTATTTTATTCCAGTAGGGTAAAATTAAACGGGACTCTTGGACTGCGCATGTGACTGCACCCACGTTGCAACAGAGAAGGATGTGCATTTTGATACTGATGTTCTGTCTCTGTTCCAGCCCCAGCCCCCCTCTTGCGGTCGCACTAGTG
>ENSMUSG00000004113.350|Cacna1b
GCTTCGATATCCGCATGCTAAAAAGACACATTACTAGAAACAAAACACAAGACCACCACTTGGTCTAGGGTTTCAGCATGATTGTGACCAAACCTTTTATAGAATTTCCTTATACAAAGGCACAATACCCTGAAACTTTAACAGAGTATTTTATTCCAGTAGGGTAAAATTAAACGGGACTCTTGGACTGCGCATGTGACTGCACCCACGTTGCAACAGAGAAGGATGTGCATTTTGATACTGATGTTCTGTCTCTGTTCCAGCCCCAGCCCCCTTTTCTCTCTTGCGGTCGCACTAGTG
>ENSMUSG00000004113.351|Cacna1b
GCTTCGATATCCGCATGCTACACATTACTAGAAACAAAACACAAGACCACCACTTGGTCTAGGGTTTCAGCATGATTGTGACCAAACCTTTTATAGAATTTCCTTATACAAAGGCACAATACCCTGAAACTTTAACAGAGTATTTTATTCCAGTAGGGTAAAATTAAACGGGACTCTTGGACTGCGCATGTGACTGCACCCACGTTGCAACAGAGAAGGATGTGCATTTTGATACTGATGTTCTGTCTCTGTTCCAGCCCCAGCCCCCTTTTCTCTTGAGCTCTTGCGGTCGCACTAGTG
>ENSMUSG00000004113.352|Cacna1b
GCTTCGATATCCGCATGCTAACTAGAAACAAAACACAAGACCACCACTTGGTCTAGGGTTTCAGCATGATTGTGACCAAACCTTTTATAGAATTTCCTTATACAAAGGCACAATACCCTGAAACTTTAACAGAGTATTTTATTCCAGTAGGGTAAAATTAAACGGGACTCTTGGACTGCGCATGTGACTGCACCCACGTTGCAACAGAGAAGGATGTGCATTTTGATACTGATGTTCTGTCTCTGTTCCAGCCCCAGCCCCCTTTTCTCTTGAGTGTTGACTCTTGCGGTCGCACTAGTG
>ENSMUSG00000004113.353|Cacna1b
GCTTCGATATCCGCATGCTAAACAAAACACAAGACCACCACTTGGTCTAGGGTTTCAGCATGATTGTGACCAAACCTTTTATAGAATTTCCTTATACAAAGGCACAATACCCTGAAACTTTAACAGAGTATTTTATTCCAGTAGGGTAAAATTAAACGGGACTCTTGGACTGCGCATGTGACTGCACCCACGTTGCAACAGAGAAGGATGTGCATTTTGATACTGATGTTCTGTCTCTGTTCCAGCCCCAGCCCCCTTTTCTCTTGAGTGTTGAATGTATCTCTTGCGGTCGCACTAGTG
>ENSMUSG00000004113.354|Cacna1b
GCTTCGATATCCGCATGCTAACACAAGACCACCACTTGGTCTAGGGTTTCAGCATGATTGTGACCAAACCTTTTATAGAATTTCCTTATACAAAGGCACAATACCCTGAAACTTTAACAGAGTATTTTATTCCAGTAGGGTAAAATTAAACGGGACTCTTGGACTGCGCATGTGACTGCACCCACGTTGCAACAGAGAAGGATGTGCATTTTGATACTGATGTTCTGTCTCTGTTCCAGCCCCAGCCCCCTTTTCTCTTGAGTGTTGAATGTATACATTCCTCTTGCGGTCGCACTAGTG
>ENSMUSG00000004113.355|Cacna1b
GCTTCGATATCCGCATGCTAGACCACCACTTGGTCTAGGGTTTCAGCATGATTGTGACCAAACCTTTTATAGAATTTCCTTATACAAAGGCACAATACCCTGAAACTTTAACAGAGTATTTTATTCCAGTAGGGTAAAATTAAACGGGACTCTTGGACTGCGCATGTGACTGCACCCACGTTGCAACAGAGAAGGATGTGCATTTTGATACTGATGTTCTGTCTCTGTTCCAGCCCCAGCCCCCTTTTCTCTTGAGTGTTGAATGTATACATTCTGTGTGCTCTTGCGGTCGCACTAGTG
>ENSMUSG00000004113.356|Cacna1b
GCTTCGATATCCGCATGCTACACTTGGTCTAGGGTTTCAGCATGATTGTGACCAAACCTTTTATAGAATTTCCTTATACAAAGGCACAATACCCTGAAACTTTAACAGAGTATTTTATTCCAGTAGGGTAAAATTAAACGGGACTCTTGGACTGCGCATGTGACTGCACCCACGTTGCAACAGAGAAGGATGTGCATTTTGATACTGATGTTCTGTCTCTGTTCCAGCCCCAGCCCCCTTTTCTCTTGAGTGTTGAATGTATACATTCTGTGTGGAACTACTCTTGCGGTCGCACTAGTG
>ENSMUSG00000004113.357|Cacna1b
GCTTCGATATCCGCATGCTAGTCTAGGGTTTCAGCATGATTGTGACCAAACCTTTTATAGAATTTCCTTATACAAAGGCACAATACCCTGAAACTTTAACAGAGTATTTTATTCCAGTAGGGTAAAATTAAACGGGACTCTTGGACTGCGCATGTGACTGCACCCACGTTGCAACAGAGAAGGATGTGCATTTTGATACTGATGTTCTGTCTCTGTTCCAGCCCCAGCCCCCTTTTCTCTTGAGTGTTGAATGTATACATTCTGTGTGGAACTACAGCTGCTCTTGCGGTCGCACTAGTG
>ENSMUSG00000004113.358|Cacna1b
GCTTCGATATCCGCATGCTAGGTTTCAGCATGATTGTGACCAAACCTTTTATAGAATTTCCTTATACAAAGGCACAATACCCTGAAACTTTAACAGAGTATTTTATTCCAGTAGGGTAAAATTAAACGGGACTCTTGGACTGCGCATGTGACTGCACCCACGTTGCAACAGAGAAGGATGTGCATTTTGATACTGATGTTCTGTCTCTGTTCCAGCCCCAGCCCCCTTTTCTCTTGAGTGTTGAATGTATACATTCTGTGTGGAACTACAGCTGCCTCAGCTCTTGCGGTCGCACTAGTG
>ENSMUSG00000004113.359|Cacna1b
GCTTCGATATCCGCATGCTAAGCATGATTGTGACCAAACCTTTTATAGAATTTCCTTATACAAAGGCACAATACCCTGAAACTTTAACAGAGTATTTTATTCCAGTAGGGTAAAATTAAACGGGACTCTTGGACTGCGCATGTGACTGCACCCACGTTGCAACAGAGAAGGATGTGCATTTTGATACTGATGTTCTGTCTCTGTTCCAGCCCCAGCCCCCTTTTCTCTTGAGTGTTGAATGTATACATTCTGTGTGGAACTACAGCTGCCTCAGACAATCCTCTTGCGGTCGCACTAGTG
>ENSMUSG00000004113.360|Cacna1b
GCTTCGATATCCGCATGCTAATTGTGACCAAACCTTTTATAGAATTTCCTTATACAAAGGCACAATACCCTGAAACTTTAACAGAGTATTTTATTCCAGTAGGGTAAAATTAAACGGGACTCTTGGACTGCGCATGTGACTGCACCCACGTTGCAACAGAGAAGGATGTGCATTTTGATACTGATGTTCTGTCTCTGTTCCAGCCCCAGCCCCCTTTTCTCTTGAGTGTTGAATGTATACATTCTGTGTGGAACTACAGCTGCCTCAGACAATCCTGGGTCTCTTGCGGTCGCACTAGTG
>ENSMUSG00000004113.361|Cacna1b
GCTTCGATATCCGCATGCTAACCAAACCTTTTATAGAATTTCCTTATACAAAGGCACAATACCCTGAAACTTTAACAGAGTATTTTATTCCAGTAGGGTAAAATTAAACGGGACTCTTGGACTGCGCATGTGACTGCACCCACGTTGCAACAGAGAAGGATGTGCATTTTGATACTGATGTTCTGTCTCTGTTCCAGCCCCAGCCCCCTTTTCTCTTGAGTGTTGAATGTATACATTCTGTGTGGAACTACAGCTGCCTCAGACAATCCTGGGTTGGGAACTCTTGCGGTCGCACTAGTG
>ENSMUSG00000004113.362|Cacna1b
GCTTCGATATCCGCATGCTACCTTTTATAGAATTTCCTTATACAAAGGCACAATACCCTGAAACTTTAACAGAGTATTTTATTCCAGTAGGGTAAAATTAAACGGGACTCTTGGACTGCGCATGTGACTGCACCCACGTTGCAACAGAGAAGGATGTGCATTTTGATACTGATGTTCTGTCTCTGTTCCAGCCCCAGCCCCCTTTTCTCTTGAGTGTTGAATGTATACATTCTGTGTGGAACTACAGCTGCCTCAGACAATCCTGGGTTGGGAATCATCTCTCTTGCGGTCGCACTAGTG
>ENSMUSG00000004113.363|Cacna1b
GCTTCGATATCCGCATGCTAATAGAATTTCCTTATACAAAGGCACAATACCCTGAAACTTTAACAGAGTATTTTATTCCAGTAGGGTAAAATTAAACGGGACTCTTGGACTGCGCATGTGACTGCACCCACGTTGCAACAGAGAAGGATGTGCATTTTGATACTGATGTTCTGTCTCTGTTCCAGCCCCAGCCCCCTTTTCTCTTGAGTGTTGAATGTATACATTCTGTGTGGAACTACAGCTGCCTCAGACAATCCTGGGTTGGGAATCATCTTTATCCCTCTTGCGGTCGCACTAGTG
>ENSMUSG00000004113.364|Cacna1b
GCTTCGATATCCGCATGCTATTTCCTTATACAAAGGCACAATACCCTGAAACTTTAACAGAGTATTTTATTCCAGTAGGGTAAAATTAAACGGGACTCTTGGACTGCGCATGTGACTGCACCCACGTTGCAACAGAGAAGGATGTGCATTTTGATACTGATGTTCTGTCTCTGTTCCAGCCCCAGCCCCCTTTTCTCTTGAGTGTTGAATGTATACATTCTGTGTGGAACTACAGCTGCCTCAGACAATCCTGGGTTGGGAATCATCTTTATCCCACATCCTCTTGCGGTCGCACTAGTG
>ENSMUSG00000004113.365|Cacna1b
GCTTCGATATCCGCATGCTATATACAAAGGCACAATACCCTGAAACTTTAACAGAGTATTTTATTCCAGTAGGGTAAAATTAAACGGGACTCTTGGACTGCGCATGTGACTGCACCCACGTTGCAACAGAGAAGGATGTGCATTTTGATACTGATGTTCTGTCTCTGTTCCAGCCCCAGCCCCCTTTTCTCTTGAGTGTTGAATGTATACATTCTGTGTGGAACTACAGCTGCCTCAGACAATCCTGGGTTGGGAATCATCTTTATCCCACATCAACATACTCTTGCGGTCGCACTAGTG
>ENSMUSG00000004113.366|Cacna1b
GCTTCGATATCCGCATGCTAAAGGCACAATACCCTGAAACTTTAACAGAGTATTTTATTCCAGTAGGGTAAAATTAAACGGGACTCTTGGACTGCGCATGTGACTGCACCCACGTTGCAACAGAGAAGGATGTGCATTTTGATACTGATGTTCTGTCTCTGTTCCAGCCCCAGCCCCCTTTTCTCTTGAGTGTTGAATGTATACATTCTGTGTGGAACTACAGCTGCCTCAGACAATCCTGGGTTGGGAATCATCTTTATCCCACATCAACATAGCTGGCCTCTTGCGGTCGCACTAGTG
>ENSMUSG00000004113.367|Cacna1b
GCTTCGATATCCGCATGCTACAATACCCTGAAACTTTAACAGAGTATTTTATTCCAGTAGGGTAAAATTAAACGGGACTCTTGGACTGCGCATGTGACTGCACCCACGTTGCAACAGAGAAGGATGTGCATTTTGATACTGATGTTCTGTCTCTGTTCCAGCCCCAGCCCCCTTTTCTCTTGAGTGTTGAATGTATACATTCTGTGTGGAACTACAGCTGCCTCAGACAATCCTGGGTTGGGAATCATCTTTATCCCACATCAACATAGCTGGCTTTTCTCTCTTGCGGTCGCACTAGTG
>ENSMUSG00000004113.368|Cacna1b
GCTTCGATATCCGCATGCTACCTGAAACTTTAACAGAGTATTTTATTCCAGTAGGGTAAAATTAAACGGGACTCTTGGACTGCGCATGTGACTGCACCCACGTTGCAACAGAGAAGGATGTGCATTTTGATACTGATGTTCTGTCTCTGTTCCAGCCCCAGCCCCCTTTTCTCTTGAGTGTTGAATGTATACATTCTGTGTGGAACTACAGCTGCCTCAGACAATCCTGGGTTGGGAATCATCTTTATCCCACATCAACATAGCTGGCTTTTCTTCCAAACTCTTGCGGTCGCACTAGTG
>ENSMUSG00000004113.369|Cacna1b
GCTTCGATATCCGCATGCTAACTTTAACAGAGTATTTTATTCCAGTAGGGTAAAATTAAACGGGACTCTTGGACTGCGCATGTGACTGCACCCACGTTGCAACAGAGAAGGATGTGCATTTTGATACTGATGTTCTGTCTCTGTTCCAGCCCCAGCCCCCTTTTCTCTTGAGTGTTGAATGTATACATTCTGTGTGGAACTACAGCTGCCTCAGACAATCCTGGGTTGGGAATCATCTTTATCCCACATCAACATAGCTGGCTTTTCTTCCAAACATTGGCTCTTGCGGTCGCACTAGTG
>ENSMUSG00000004113.370|Cacna1b
GCTTCGATATCCGCATGCTAACAGAGTATTTTATTCCAGTAGGGTAAAATTAAACGGGACTCTTGGACTGCGCATGTGACTGCACCCACGTTGCAACAGAGAAGGATGTGCATTTTGATACTGATGTTCTGTCTCTGTTCCAGCCCCAGCCCCCTTTTCTCTTGAGTGTTGAATGTATACATTCTGTGTGGAACTACAGCTGCCTCAGACAATCCTGGGTTGGGAATCATCTTTATCCCACATCAACATAGCTGGCTTTTCTTCCAAACATTGGTATACACTCTTGCGGTCGCACTAGTG
>ENSMUSG00000004113.371|Cacna1b
GCTTCGATATCCGCATGCTATATTTTATTCCAGTAGGGTAAAATTAAACGGGACTCTTGGACTGCGCATGTGACTGCACCCACGTTGCAACAGAGAAGGATGTGCATTTTGATACTGATGTTCTGTCTCTGTTCCAGCCCCAGCCCCCTTTTCTCTTGAGTGTTGAATGTATACATTCTGTGTGGAACTACAGCTGCCTCAGACAATCCTGGGTTGGGAATCATCTTTATCCCACATCAACATAGCTGGCTTTTCTTCCAAACATTGGTATACATGAAAACTCTTGCGGTCGCACTAGTG
>ENSMUSG00000004113.372|Cacna1b
GCTTCGATATCCGCATGCTAATTCCAGTAGGGTAAAATTAAACGGGACTCTTGGACTGCGCATGTGACTGCACCCACGTTGCAACAGAGAAGGATGTGCATTTTGATACTGATGTTCTGTCTCTGTTCCAGCCCCAGCCCCCTTTTCTCTTGAGTGTTGAATGTATACATTCTGTGTGGAACTACAGCTGCCTCAGACAATCCTGGGTTGGGAATCATCTTTATCCCACATCAACATAGCTGGCTTTTCTTCCAAACATTGGTATACATGAAAATCACAACTCTTGCGGTCGCACTAGTG
>ENSMUSG00000004113.373|Cacna1b
GCTTCGATATCCGCATGCTAGTAGGGTAAAATTAAACGGGACTCTTGGACTGCGCATGTGACTGCACCCACGTTGCAACAGAGAAGGATGTGCATTTTGATACTGATGTTCTGTCTCTGTTCCAGCCCCAGCCCCCTTTTCTCTTGAGTGTTGAATGTATACATTCTGTGTGGAACTACAGCTGCCTCAGACAATCCTGGGTTGGGAATCATCTTTATCCCACATCAACATAGCTGGCTTTTCTTCCAAACATTGGTATACATGAAAATCACAAGAAACACTCTTGCGGTCGCACTAGTG
>ENSMUSG00000004113.374|Cacna1b
GCTTCGATATCCGCATGCTATAAAATTAAACGGGACTCTTGGACTGCGCATGTGACTGCACCCACGTTGCAACAGAGAAGGATGTGCATTTTGATACTGATGTTCTGTCTCTGTTCCAGCCCCAGCCCCCTTTTCTCTTGAGTGTTGAATGTATACATTCTGTGTGGAACTACAGCTGCCTCAGACAATCCTGGGTTGGGAATCATCTTTATCCCACATCAACATAGCTGGCTTTTCTTCCAAACATTGGTATACATGAAAATCACAAGAAACAAGGAAACTCTTGCGGTCGCACTAGTG
>ENSMUSG00000004113.375|Cacna1b
GCTTCGATATCCGCATGCTATAAACGGGACTCTTGGACTGCGCATGTGACTGCACCCACGTTGCAACAGAGAAGGATGTGCATTTTGATACTGATGTTCTGTCTCTGTTCCAGCCCCAGCCCCCTTTTCTCTTGAGTGTTGAATGTATACATTCTGTGTGGAACTACAGCTGCCTCAGACAATCCTGGGTTGGGAATCATCTTTATCCCACATCAACATAGCTGGCTTTTCTTCCAAACATTGGTATACATGAAAATCACAAGAAACAAGGAAAGGAGACCTCTTGCGGTCGCACTAGTG
>ENSMUSG00000004113.376|Cacna1b
GCTTCGATATCCGCATGCTAGGACTCTTGGACTGCGCATGTGACTGCACCCACGTTGCAACAGAGAAGGATGTGCATTTTGATACTGATGTTCTGTCTCTGTTCCAGCCCCAGCCCCCTTTTCTCTTGAGTGTTGAATGTATACATTCTGTGTGGAACTACAGCTGCCTCAGACAATCCTGGGTTGGGAATCATCTTTATCCCACATCAACATAGCTGGCTTTTCTTCCAAACATTGGTATACATGAAAATCACAAGAAACAAGGAAAGGAGACATGACGCTCTTGCGGTCGCACTAGTG
>ENSMUSG00000004113.377|Cacna1b
GCTTCGATATCCGCATGCTATTGGACTGCGCATGTGACTGCACCCACGTTGCAACAGAGAAGGATGTGCATTTTGATACTGATGTTCTGTCTCTGTTCCAGCCCCAGCCCCCTTTTCTCTTGAGTGTTGAATGTATACATTCTGTGTGGAACTACAGCTGCCTCAGACAATCCTGGGTTGGGAATCATCTTTATCCCACATCAACATAGCTGGCTTTTCTTCCAAACATTGGTATACATGAAAATCACAAGAAACAAGGAAAGGAGACATGACGTCTTGCCTCTTGCGGTCGCACTAGTG
>ENSMUSG00000004113.378|Cacna1b
GCTTCGATATCCGCATGCTATGCGCATGTGACTGCACCCACGTTGCAACAGAGAAGGATGTGCATTTTGATACTGATGTTCTGTCTCTGTTCCAGCCCCAGCCCCCTTTTCTCTTGAGTGTTGAATGTATACATTCTGTGTGGAACTACAGCTGCCTCAGACAATCCTGGGTTGGGAATCATCTTTATCCCACATCAACATAGCTGGCTTTTCTTCCAAACATTGGTATACATGAAAATCACAAGAAACAAGGAAAGGAGACATGACGTCTTGCTTCCTGCTCTTGCGGTCGCACTAGTG
>ENSMUSG00000004113.379|Cacna1b
GCTTCGATATCCGCATGCTATGTGACTGCACCCACGTTGCAACAGAGAAGGATGTGCATTTTGATACTGATGTTCTGTCTCTGTTCCAGCCCCAGCCCCCTTTTCTCTTGAGTGTTGAATGTATACATTCTGTGTGGAACTACAGCTGCCTCAGACAATCCTGGGTTGGGAATCATCTTTATCCCACATCAACATAGCTGGCTTTTCTTCCAAACATTGGTATACATGAAAATCACAAGAAACAAGGAAAGGAGACATGACGTCTTGCTTCCTGACTTTGCTCTTGCGGTCGCACTAGTG
>ENSMUSG00000004113.380|Cacna1b
GCTTCGATATCCGCATGCTATGCACCCACGTTGCAACAGAGAAGGATGTGCATTTTGATACTGATGTTCTGTCTCTGTTCCAGCCCCAGCCCCCTTTTCTCTTGAGTGTTGAATGTATACATTCTGTGTGGAACTACAGCTGCCTCAGACAATCCTGGGTTGGGAATCATCTTTATCCCACATCAACATAGCTGGCTTTTCTTCCAAACATTGGTATACATGAAAATCACAAGAAACAAGGAAAGGAGACATGACGTCTTGCTTCCTGACTTTGGGTTTGCTCTTGCGGTCGCACTAGTG
>ENSMUSG00000004113.381|Cacna1b
GCTTCGATATCCGCATGCTACACGTTGCAACAGAGAAGGATGTGCATTTTGATACTGATGTTCTGTCTCTGTTCCAGCCCCAGCCCCCTTTTCTCTTGAGTGTTGAATGTATACATTCTGTGTGGAACTACAGCTGCCTCAGACAATCCTGGGTTGGGAATCATCTTTATCCCACATCAACATAGCTGGCTTTTCTTCCAAACATTGGTATACATGAAAATCACAAGAAACAAGGAAAGGAGACATGACGTCTTGCTTCCTGACTTTGGGTTTGTTTCTGCTCTTGCGGTCGCACTAGTG
>ENSMUSG00000004113.382|Cacna1b
GCTTCGATATCCGCATGCTAGCAACAGAGAAGGATGTGCATTTTGATACTGATGTTCTGTCTCTGTTCCAGCCCCAGCCCCCTTTTCTCTTGAGTGTTGAATGTATACATTCTGTGTGGAACTACAGCTGCCTCAGACAATCCTGGGTTGGGAATCATCTTTATCCCACATCAACATAGCTGGCTTTTCTTCCAAACATTGGTATACATGAAAATCACAAGAAACAAGGAAAGGAGACATGACGTCTTGCTTCCTGACTTTGGGTTTGTTTCTGTATTGTCTCTTGCGGTCGCACTAGTG
>ENSMUSG00000004113.383|Cacna1b
GCTTCGATATCCGCATGCTAGAGAAGGATGTGCATTTTGATACTGATGTTCTGTCTCTGTTCCAGCCCCAGCCCCCTTTTCTCTTGAGTGTTGAATGTATACATTCTGTGTGGAACTACAGCTGCCTCAGACAATCCTGGGTTGGGAATCATCTTTATCCCACATCAACATAGCTGGCTTTTCTTCCAAACATTGGTATACATGAAAATCACAAGAAACAAGGAAAGGAGACATGACGTCTTGCTTCCTGACTTTGGGTTTGTTTCTGTATTGTCTCTTTCTCTTGCGGTCGCACTAGTG
>ENSMUSG00000004113.384|Cacna1b
GCTTCGATATCCGCATGCTAGATGTGCATTTTGATACTGATGTTCTGTCTCTGTTCCAGCCCCAGCCCCCTTTTCTCTTGAGTGTTGAATGTATACATTCTGTGTGGAACTACAGCTGCCTCAGACAATCCTGGGTTGGGAATCATCTTTATCCCACATCAACATAGCTGGCTTTTCTTCCAAACATTGGTATACATGAAAATCACAAGAAACAAGGAAAGGAGACATGACGTCTTGCTTCCTGACTTTGGGTTTGTTTCTGTATTGTCTCTTTTCAAGACTCTTGCGGTCGCACTAGTG
>ENSMUSG00000004113.385|Cacna1b
GCTTCGATATCCGCATGCTACATTTTGATACTGATGTTCTGTCTCTGTTCCAGCCCCAGCCCCCTTTTCTCTTGAGTGTTGAATGTATACATTCTGTGTGGAACTACAGCTGCCTCAGACAATCCTGGGTTGGGAATCATCTTTATCCCACATCAACATAGCTGGCTTTTCTTCCAAACATTGGTATACATGAAAATCACAAGAAACAAGGAAAGGAGACATGACGTCTTGCTTCCTGACTTTGGGTTTGTTTCTGTATTGTCTCTTTTCAAGATGTTGTCTCTTGCGGTCGCACTAGTG
>ENSMUSG00000004113.386|Cacna1b
GCTTCGATATCCGCATGCTAGATACTGATGTTCTGTCTCTGTTCCAGCCCCAGCCCCCTTTTCTCTTGAGTGTTGAATGTATACATTCTGTGTGGAACTACAGCTGCCTCAGACAATCCTGGGTTGGGAATCATCTTTATCCCACATCAACATAGCTGGCTTTTCTTCCAAACATTGGTATACATGAAAATCACAAGAAACAAGGAAAGGAGACATGACGTCTTGCTTCCTGACTTTGGGTTTGTTTCTGTATTGTCTCTTTTCAAGATGTTGTCTGTTTCTCTTGCGGTCGCACTAGTG
>ENSMUSG00000004113.387|Cacna1b
GCTTCGATATCCGCATGCTAGATGTTCTGTCTCTGTTCCAGCCCCAGCCCCCTTTTCTCTTGAGTGTTGAATGTATACATTCTGTGTGGAACTACAGCTGCCTCAGACAATCCTGGGTTGGGAATCATCTTTATCCCACATCAACATAGCTGGCTTTTCTTCCAAACATTGGTATACATGAAAATCACAAGAAACAAGGAAAGGAGACATGACGTCTTGCTTCCTGACTTTGGGTTTGTTTCTGTATTGTCTCTTTTCAAGATGTTGTCTGTTTCCCCCTCTCTTGCGGTCGCACTAGTG
>ENSMUSG00000004113.388|Cacna1b
GCTTCGATATCCGCATGCTACTGTCTCTGTTCCAGCCCCAGCCCCCTTTTCTCTTGAGTGTTGAATGTATACATTCTGTGTGGAACTACAGCTGCCTCAGACAATCCTGGGTTGGGAATCATCTTTATCCCACATCAACATAGCTGGCTTTTCTTCCAAACATTGGTATACATGAAAATCACAAGAAACAAGGAAAGGAGACATGACGTCTTGCTTCCTGACTTTGGGTTTGTTTCTGTATTGTCTCTTTTCAAGATGTTGTCTGTTTCCCCCTGAAGTTCTCTTGCGGTCGCACTAGTG
>ENSMUSG00000004113.389|Cacna1b
GCTTCGATATCCGCATGCTACTGTTCCAGCCCCAGCCCCCTTTTCTCTTGAGTGTTGAATGTATACATTCTGTGTGGAACTACAGCTGCCTCAGACAATCCTGGGTTGGGAATCATCTTTATCCCACATCAACATAGCTGGCTTTTCTTCCAAACATTGGTATACATGAAAATCACAAGAAACAAGGAAAGGAGACATGACGTCTTGCTTCCTGACTTTGGGTTTGTTTCTGTATTGTCTCTTTTCAAGATGTTGTCTGTTTCCCCCTGAAGTTTCATAGCTCTTGCGGTCGCACTAGTG
>ENSMUSG00000004113.390|Cacna1b
GCTTCGATATCCGCATGCTACAGCCCCAGCCCCCTTTTCTCTTGAGTGTTGAATGTATACATTCTGTGTGGAACTACAGCTGCCTCAGACAATCCTGGGTTGGGAATCATCTTTATCCCACATCAACATAGCTGGCTTTTCTTCCAAACATTGGTATACATGAAAATCACAAGAAACAAGGAAAGGAGACATGACGTCTTGCTTCCTGACTTTGGGTTTGTTTCTGTATTGTCTCTTTTCAAGATGTTGTCTGTTTCCCCCTGAAGTTTCATAGTGAGTTCTCTTGCGGTCGCACTAGTG
>ENSMUSG00000004113.391|Cacna1b
GCTTCGATATCCGCATGCTACAGCCCCCTTTTCTCTTGAGTGTTGAATGTATACATTCTGTGTGGAACTACAGCTGCCTCAGACAATCCTGGGTTGGGAATCATCTTTATCCCACATCAACATAGCTGGCTTTTCTTCCAAACATTGGTATACATGAAAATCACAAGAAACAAGGAAAGGAGACATGACGTCTTGCTTCCTGACTTTGGGTTTGTTTCTGTATTGTCTCTTTTCAAGATGTTGTCTGTTTCCCCCTGAAGTTTCATAGTGAGTTGCCAAACTCTTGCGGTCGCACTAGTG
>ENSMUSG00000004113.392|Cacna1b
GCTTCGATATCCGCATGCTACCTTTTCTCTTGAGTGTTGAATGTATACATTCTGTGTGGAACTACAGCTGCCTCAGACAATCCTGGGTTGGGAATCATCTTTATCCCACATCAACATAGCTGGCTTTTCTTCCAAACATTGGTATACATGAAAATCACAAGAAACAAGGAAAGGAGACATGACGTCTTGCTTCCTGACTTTGGGTTTGTTTCTGTATTGTCTCTTTTCAAGATGTTGTCTGTTTCCCCCTGAAGTTTCATAGTGAGTTGCCAAAATTTGACTCTTGCGGTCGCACTAGTG
>ENSMUSG00000004113.393|Cacna1b
GCTTCGATATCCGCATGCTACTCTTGAGTGTTGAATGTATACATTCTGTGTGGAACTACAGCTGCCTCAGACAATCCTGGGTTGGGAATCATCTTTATCCCACATCAACATAGCTGGCTTTTCTTCCAAACATTGGTATACATGAAAATCACAAGAAACAAGGAAAGGAGACATGACGTCTTGCTTCCTGACTTTGGGTTTGTTTCTGTATTGTCTCTTTTCAAGATGTTGTCTGTTTCCCCCTGAAGTTTCATAGTGAGTTGCCAAAATTTGAAATGCACTCTTGCGGTCGCACTAGTG
>ENSMUSG00000004113.394|Cacna1b
GCTTCGATATCCGCATGCTAAGTGTTGAATGTATACATTCTGTGTGGAACTACAGCTGCCTCAGACAATCCTGGGTTGGGAATCATCTTTATCCCACATCAACATAGCTGGCTTTTCTTCCAAACATTGGTATACATGAAAATCACAAGAAACAAGGAAAGGAGACATGACGTCTTGCTTCCTGACTTTGGGTTTGTTTCTGTATTGTCTCTTTTCAAGATGTTGTCTGTTTCCCCCTGAAGTTTCATAGTGAGTTGCCAAAATTTGAAATGCAACAACCCTCTTGCGGTCGCACTAGTG
>ENSMUSG00000004113.395|Cacna1b
GCTTCGATATCCGCATGCTAGAATGTATACATTCTGTGTGGAACTACAGCTGCCTCAGACAATCCTGGGTTGGGAATCATCTTTATCCCACATCAACATAGCTGGCTTTTCTTCCAAACATTGGTATACATGAAAATCACAAGAAACAAGGAAAGGAGACATGACGTCTTGCTTCCTGACTTTGGGTTTGTTTCTGTATTGTCTCTTTTCAAGATGTTGTCTGTTTCCCCCTGAAGTTTCATAGTGAGTTGCCAAAATTTGAAATGCAACAACCAGCTGTCTCTTGCGGTCGCACTAGTG
>ENSMUSG00000004113.396|Cacna1b
GCTTCGATATCCGCATGCTAATACATTCTGTGTGGAACTACAGCTGCCTCAGACAATCCTGGGTTGGGAATCATCTTTATCCCACATCAACATAGCTGGCTTTTCTTCCAAACATTGGTATACATGAAAATCACAAGAAACAAGGAAAGGAGACATGACGTCTTGCTTCCTGACTTTGGGTTTGTTTCTGTATTGTCTCTTTTCAAGATGTTGTCTGTTTCCCCCTGAAGTTTCATAGTGAGTTGCCAAAATTTGAAATGCAACAACCAGCTGTCTGCATCTCTTGCGGTCGCACTAGTG
>ENSMUSG00000004113.397|Cacna1b
GCTTCGATATCCGCATGCTATCTGTGTGGAACTACAGCTGCCTCAGACAATCCTGGGTTGGGAATCATCTTTATCCCACATCAACATAGCTGGCTTTTCTTCCAAACATTGGTATACATGAAAATCACAAGAAACAAGGAAAGGAGACATGACGTCTTGCTTCCTGACTTTGGGTTTGTTTCTGTATTGTCTCTTTTCAAGATGTTGTCTGTTTCCCCCTGAAGTTTCATAGTGAGTTGCCAAAATTTGAAATGCAACAACCAGCTGTCTGCATCTGGAACTCTTGCGGTCGCACTAGTG
>ENSMUSG00000004113.398|Cacna1b
GCTTCGATATCCGCATGCTATGGAACTACAGCTGCCTCAGACAATCCTGGGTTGGGAATCATCTTTATCCCACATCAACATAGCTGGCTTTTCTTCCAAACATTGGTATACATGAAAATCACAAGAAACAAGGAAAGGAGACATGACGTCTTGCTTCCTGACTTTGGGTTTGTTTCTGTATTGTCTCTTTTCAAGATGTTGTCTGTTTCCCCCTGAAGTTTCATAGTGAGTTGCCAAAATTTGAAATGCAACAACCAGCTGTCTGCATCTGGAACCTGTCCTCTTGCGGTCGCACTAGTG
>ENSMUSG00000004113.399|Cacna1b
GCTTCGATATCCGCATGCTATACAGCTGCCTCAGACAATCCTGGGTTGGGAATCATCTTTATCCCACATCAACATAGCTGGCTTTTCTTCCAAACATTGGTATACATGAAAATCACAAGAAACAAGGAAAGGAGACATGACGTCTTGCTTCCTGACTTTGGGTTTGTTTCTGTATTGTCTCTTTTCAAGATGTTGTCTGTTTCCCCCTGAAGTTTCATAGTGAGTTGCCAAAATTTGAAATGCAACAACCAGCTGTCTGCATCTGGAACCTGTCAAGCAGCTCTTGCGGTCGCACTAGTG
>ENSMUSG00000004113.400|Cacna1b
GCTTCGATATCCGCATGCTATGCCTCAGACAATCCTGGGTTGGGAATCATCTTTATCCCACATCAACATAGCTGGCTTTTCTTCCAAACATTGGTATACATGAAAATCACAAGAAACAAGGAAAGGAGACATGACGTCTTGCTTCCTGACTTTGGGTTTGTTTCTGTATTGTCTCTTTTCAAGATGTTGTCTGTTTCCCCCTGAAGTTTCATAGTGAGTTGCCAAAATTTGAAATGCAACAACCAGCTGTCTGCATCTGGAACCTGTCAAGCAGTGGCTGCTCTTGCGGTCGCACTAGTG
>ENSMUSG00000004113.401|Cacna1b
GCTTCGATATCCGCATGCTAAGACAATCCTGGGTTGGGAATCATCTTTATCCCACATCAACATAGCTGGCTTTTCTTCCAAACATTGGTATACATGAAAATCACAAGAAACAAGGAAAGGAGACATGACGTCTTGCTTCCTGACTTTGGGTTTGTTTCTGTATTGTCTCTTTTCAAGATGTTGTCTGTTTCCCCCTGAAGTTTCATAGTGAGTTGCCAAAATTTGAAATGCAACAACCAGCTGTCTGCATCTGGAACCTGTCAAGCAGTGGCTGTAGTTTCTCTTGCGGTCGCACTAGTG
>ENSMUSG00000004113.402|Cacna1b
GCTTCGATATCCGCATGCTATCCTGGGTTGGGAATCATCTTTATCCCACATCAACATAGCTGGCTTTTCTTCCAAACATTGGTATACATGAAAATCACAAGAAACAAGGAAAGGAGACATGACGTCTTGCTTCCTGACTTTGGGTTTGTTTCTGTATTGTCTCTTTTCAAGATGTTGTCTGTTTCCCCCTGAAGTTTCATAGTGAGTTGCCAAAATTTGAAATGCAACAACCAGCTGTCTGCATCTGGAACCTGTCAAGCAGTGGCTGTAGTTTGAACAACTCTTGCGGTCGCACTAGTG
>ENSMUSG00000004113.403|Cacna1b
GCTTCGATATCCGCATGCTAGTTGGGAATCATCTTTATCCCACATCAACATAGCTGGCTTTTCTTCCAAACATTGGTATACATGAAAATCACAAGAAACAAGGAAAGGAGACATGACGTCTTGCTTCCTGACTTTGGGTTTGTTTCTGTATTGTCTCTTTTCAAGATGTTGTCTGTTTCCCCCTGAAGTTTCATAGTGAGTTGCCAAAATTTGAAATGCAACAACCAGCTGTCTGCATCTGGAACCTGTCAAGCAGTGGCTGTAGTTTGAACAAGTTATGCTCTTGCGGTCGCACTAGTG
>ENSMUSG00000004113.404|Cacna1b
GCTTCGATATCCGCATGCTAAATCATCTTTATCCCACATCAACATAGCTGGCTTTTCTTCCAAACATTGGTATACATGAAAATCACAAGAAACAAGGAAAGGAGACATGACGTCTTGCTTCCTGACTTTGGGTTTGTTTCTGTATTGTCTCTTTTCAAGATGTTGTCTGTTTCCCCCTGAAGTTTCATAGTGAGTTGCCAAAATTTGAAATGCAACAACCAGCTGTCTGCATCTGGAACCTGTCAAGCAGTGGCTGTAGTTTGAACAAGTTATGTGTGCACTCTTGCGGTCGCACTAGTG
>ENSMUSG00000004113.405|Cacna1b
GCTTCGATATCCGCATGCTACTTTATCCCACATCAACATAGCTGGCTTTTCTTCCAAACATTGGTATACATGAAAATCACAAGAAACAAGGAAAGGAGACATGACGTCTTGCTTCCTGACTTTGGGTTTGTTTCTGTATTGTCTCTTTTCAAGATGTTGTCTGTTTCCCCCTGAAGTTTCATAGTGAGTTGCCAAAATTTGAAATGCAACAACCAGCTGTCTGCATCTGGAACCTGTCAAGCAGTGGCTGTAGTTTGAACAAGTTATGTGTGCATGTAAACTCTTGCGGTCGCACTAGTG
>ENSMUSG00000004113.406|Cacna1b
GCTTCGATATCCGCATGCTACCCACATCAACATAGCTGGCTTTTCTTCCAAACATTGGTATACATGAAAATCACAAGAAACAAGGAAAGGAGACATGACGTCTTGCTTCCTGACTTTGGGTTTGTTTCTGTATTGTCTCTTTTCAAGATGTTGTCTGTTTCCCCCTGAAGTTTCATAGTGAGTTGCCAAAATTTGAAATGCAACAACCAGCTGTCTGCATCTGGAACCTGTCAAGCAGTGGCTGTAGTTTGAACAAGTTATGTGTGCATGTAAAATATACCTCTTGCGGTCGCACTAGTG
>ENSMUSG00000004113.407|Cacna1b
GCTTCGATATCCGCATGCTATCAACATAGCTGGCTTTTCTTCCAAACATTGGTATACATGAAAATCACAAGAAACAAGGAAAGGAGACATGACGTCTTGCTTCCTGACTTTGGGTTTGTTTCTGTATTGTCTCTTTTCAAGATGTTGTCTGTTTCCCCCTGAAGTTTCATAGTGAGTTGCCAAAATTTGAAATGCAACAACCAGCTGTCTGCATCTGGAACCTGTCAAGCAGTGGCTGTAGTTTGAACAAGTTATGTGTGCATGTAAAATATACACATATCTCTTGCGGTCGCACTAGTG
>ENSMUSG00000004113.408|Cacna1b
GCTTCGATATCCGCATGCTATAGCTGGCTTTTCTTCCAAACATTGGTATACATGAAAATCACAAGAAACAAGGAAAGGAGACATGACGTCTTGCTTCCTGACTTTGGGTTTGTTTCTGTATTGTCTCTTTTCAAGATGTTGTCTGTTTCCCCCTGAAGTTTCATAGTGAGTTGCCAAAATTTGAAATGCAACAACCAGCTGTCTGCATCTGGAACCTGTCAAGCAGTGGCTGTAGTTTGAACAAGTTATGTGTGCATGTAAAATATACACATATATACATCTCTTGCGGTCGCACTAGTG
>ENSMUSG00000004113.409|Cacna1b
GCTTCGATATCCGCATGCTAGCTTTTCTTCCAAACATTGGTATACATGAAAATCACAAGAAACAAGGAAAGGAGACATGACGTCTTGCTTCCTGACTTTGGGTTTGTTTCTGTATTGTCTCTTTTCAAGATGTTGTCTGTTTCCCCCTGAAGTTTCATAGTGAGTTGCCAAAATTTGAAATGCAACAACCAGCTGTCTGCATCTGGAACCTGTCAAGCAGTGGCTGTAGTTTGAACAAGTTATGTGTGCATGTAAAATATACACATATATACATTATACACTCTTGCGGTCGCACTAGTG
>ENSMUSG00000004113.410|Cacna1b
GCTTCGATATCCGCATGCTACTTCCAAACATTGGTATACATGAAAATCACAAGAAACAAGGAAAGGAGACATGACGTCTTGCTTCCTGACTTTGGGTTTGTTTCTGTATTGTCTCTTTTCAAGATGTTGTCTGTTTCCCCCTGAAGTTTCATAGTGAGTTGCCAAAATTTGAAATGCAACAACCAGCTGTCTGCATCTGGAACCTGTCAAGCAGTGGCTGTAGTTTGAACAAGTTATGTGTGCATGTAAAATATACACATATATACATTATACAAGTATGCTCTTGCGGTCGCACTAGTG
>ENSMUSG00000004113.411|Cacna1b
GCTTCGATATCCGCATGCTAAACATTGGTATACATGAAAATCACAAGAAACAAGGAAAGGAGACATGACGTCTTGCTTCCTGACTTTGGGTTTGTTTCTGTATTGTCTCTTTTCAAGATGTTGTCTGTTTCCCCCTGAAGTTTCATAGTGAGTTGCCAAAATTTGAAATGCAACAACCAGCTGTCTGCATCTGGAACCTGTCAAGCAGTGGCTGTAGTTTGAACAAGTTATGTGTGCATGTAAAATATACACATATATACATTATACAAGTATGTGCATGCTCTTGCGGTCGCACTAGTG
>ENSMUSG00000004113.412|Cacna1b
GCTTCGATATCCGCATGCTAGGTATACATGAAAATCACAAGAAACAAGGAAAGGAGACATGACGTCTTGCTTCCTGACTTTGGGTTTGTTTCTGTATTGTCTCTTTTCAAGATGTTGTCTGTTTCCCCCTGAAGTTTCATAGTGAGTTGCCAAAATTTGAAATGCAACAACCAGCTGTCTGCATCTGGAACCTGTCAAGCAGTGGCTGTAGTTTGAACAAGTTATGTGTGCATGTAAAATATACACATATATACATTATACAAGTATGTGCATGAAATGTCTCTTGCGGTCGCACTAGTG
>ENSMUSG00000004113.413|Cacna1b
GCTTCGATATCCGCATGCTACATGAAAATCACAAGAAACAAGGAAAGGAGACATGACGTCTTGCTTCCTGACTTTGGGTTTGTTTCTGTATTGTCTCTTTTCAAGATGTTGTCTGTTTCCCCCTGAAGTTTCATAGTGAGTTGCCAAAATTTGAAATGCAACAACCAGCTGTCTGCATCTGGAACCTGTCAAGCAGTGGCTGTAGTTTGAACAAGTTATGTGTGCATGTAAAATATACACATATATACATTATACAAGTATGTGCATGAAATGTATATCTCTCTTGCGGTCGCACTAGTG
>ENSMUSG00000004113.414|Cacna1b
GCTTCGATATCCGCATGCTAAATCACAAGAAACAAGGAAAGGAGACATGACGTCTTGCTTCCTGACTTTGGGTTTGTTTCTGTATTGTCTCTTTTCAAGATGTTGTCTGTTTCCCCCTGAAGTTTCATAGTGAGTTGCCAAAATTTGAAATGCAACAACCAGCTGTCTGCATCTGGAACCTGTCAAGCAGTGGCTGTAGTTTGAACAAGTTATGTGTGCATGTAAAATATACACATATATACATTATACAAGTATGTGCATGAAATGTATATCTTCGTACCTCTTGCGGTCGCACTAGTG
>ENSMUSG00000004113.415|Cacna1b
GCTTCGATATCCGCATGCTAAAGAAACAAGGAAAGGAGACATGACGTCTTGCTTCCTGACTTTGGGTTTGTTTCTGTATTGTCTCTTTTCAAGATGTTGTCTGTTTCCCCCTGAAGTTTCATAGTGAGTTGCCAAAATTTGAAATGCAACAACCAGCTGTCTGCATCTGGAACCTGTCAAGCAGTGGCTGTAGTTTGAACAAGTTATGTGTGCATGTAAAATATACACATATATACATTATACAAGTATGTGCATGAAATGTATATCTTCGTACTTTTTGCTCTTGCGGTCGCACTAGTG
>ENSMUSG00000004113.416|Cacna1b
GCTTCGATATCCGCATGCTACAAGGAAAGGAGACATGACGTCTTGCTTCCTGACTTTGGGTTTGTTTCTGTATTGTCTCTTTTCAAGATGTTGTCTGTTTCCCCCTGAAGTTTCATAGTGAGTTGCCAAAATTTGAAATGCAACAACCAGCTGTCTGCATCTGGAACCTGTCAAGCAGTGGCTGTAGTTTGAACAAGTTATGTGTGCATGTAAAATATACACATATATACATTATACAAGTATGTGCATGAAATGTATATCTTCGTACTTTTTGATACAACTCTTGCGGTCGCACTAGTG
>ENSMUSG00000004113.417|Cacna1b
GCTTCGATATCCGCATGCTAAAGGAGACATGACGTCTTGCTTCCTGACTTTGGGTTTGTTTCTGTATTGTCTCTTTTCAAGATGTTGTCTGTTTCCCCCTGAAGTTTCATAGTGAGTTGCCAAAATTTGAAATGCAACAACCAGCTGTCTGCATCTGGAACCTGTCAAGCAGTGGCTGTAGTTTGAACAAGTTATGTGTGCATGTAAAATATACACATATATACATTATACAAGTATGTGCATGAAATGTATATCTTCGTACTTTTTGATACAATGTATTCTCTTGCGGTCGCACTAGTG
>ENSMUSG00000004113.418|Cacna1b
GCTTCGATATCCGCATGCTAACATGACGTCTTGCTTCCTGACTTTGGGTTTGTTTCTGTATTGTCTCTTTTCAAGATGTTGTCTGTTTCCCCCTGAAGTTTCATAGTGAGTTGCCAAAATTTGAAATGCAACAACCAGCTGTCTGCATCTGGAACCTGTCAAGCAGTGGCTGTAGTTTGAACAAGTTATGTGTGCATGTAAAATATACACATATATACATTATACAAGTATGTGCATGAAATGTATATCTTCGTACTTTTTGATACAATGTATTCATTTGCTCTTGCGGTCGCACTAGTG
>ENSMUSG00000004113.419|Cacna1b
GCTTCGATATCCGCATGCTACGTCTTGCTTCCTGACTTTGGGTTTGTTTCTGTATTGTCTCTTTTCAAGATGTTGTCTGTTTCCCCCTGAAGTTTCATAGTGAGTTGCCAAAATTTGAAATGCAACAACCAGCTGTCTGCATCTGGAACCTGTCAAGCAGTGGCTGTAGTTTGAACAAGTTATGTGTGCATGTAAAATATACACATATATACATTATACAAGTATGTGCATGAAATGTATATCTTCGTACTTTTTGATACAATGTATTCATTTGTTAATTCTCTTGCGGTCGCACTAGTG
>ENSMUSG00000004113.420|Cacna1b
GCTTCGATATCCGCATGCTAGCTTCCTGACTTTGGGTTTGTTTCTGTATTGTCTCTTTTCAAGATGTTGTCTGTTTCCCCCTGAAGTTTCATAGTGAGTTGCCAAAATTTGAAATGCAACAACCAGCTGTCTGCATCTGGAACCTGTCAAGCAGTGGCTGTAGTTTGAACAAGTTATGTGTGCATGTAAAATATACACATATATACATTATACAAGTATGTGCATGAAATGTATATCTTCGTACTTTTTGATACAATGTATTCATTTGTTAATTTTTAATCTCTTGCGGTCGCACTAGTG
>ENSMUSG00000004113.421|Cacna1b
GCTTCGATATCCGCATGCTATGACTTTGGGTTTGTTTCTGTATTGTCTCTTTTCAAGATGTTGTCTGTTTCCCCCTGAAGTTTCATAGTGAGTTGCCAAAATTTGAAATGCAACAACCAGCTGTCTGCATCTGGAACCTGTCAAGCAGTGGCTGTAGTTTGAACAAGTTATGTGTGCATGTAAAATATACACATATATACATTATACAAGTATGTGCATGAAATGTATATCTTCGTACTTTTTGATACAATGTATTCATTTGTTAATTTTTAATTATATTCTCTTGCGGTCGCACTAGTG
>ENSMUSG00000004113.422|Cacna1b
GCTTCGATATCCGCATGCTATGGGTTTGTTTCTGTATTGTCTCTTTTCAAGATGTTGTCTGTTTCCCCCTGAAGTTTCATAGTGAGTTGCCAAAATTTGAAATGCAACAACCAGCTGTCTGCATCTGGAACCTGTCAAGCAGTGGCTGTAGTTTGAACAAGTTATGTGTGCATGTAAAATATACACATATATACATTATACAAGTATGTGCATGAAATGTATATCTTCGTACTTTTTGATACAATGTATTCATTTGTTAATTTTTAATTATATTTGATATCTCTTGCGGTCGCACTAGTG
>ENSMUSG00000004113.423|Cacna1b
GCTTCGATATCCGCATGCTATGTTTCTGTATTGTCTCTTTTCAAGATGTTGTCTGTTTCCCCCTGAAGTTTCATAGTGAGTTGCCAAAATTTGAAATGCAACAACCAGCTGTCTGCATCTGGAACCTGTCAAGCAGTGGCTGTAGTTTGAACAAGTTATGTGTGCATGTAAAATATACACATATATACATTATACAAGTATGTGCATGAAATGTATATCTTCGTACTTTTTGATACAATGTATTCATTTGTTAATTTTTAATTATATTTGATATAAATTGCTCTTGCGGTCGCACTAGTG
>ENSMUSG00000004113.424|Cacna1b
GCTTCGATATCCGCATGCTATGTATTGTCTCTTTTCAAGATGTTGTCTGTTTCCCCCTGAAGTTTCATAGTGAGTTGCCAAAATTTGAAATGCAACAACCAGCTGTCTGCATCTGGAACCTGTCAAGCAGTGGCTGTAGTTTGAACAAGTTATGTGTGCATGTAAAATATACACATATATACATTATACAAGTATGTGCATGAAATGTATATCTTCGTACTTTTTGATACAATGTATTCATTTGTTAATTTTTAATTATATTTGATATAAATTGAAGGTTCTCTTGCGGTCGCACTAGTG
>ENSMUSG00000004113.425|Cacna1b
GCTTCGATATCCGCATGCTAGTCTCTTTTCAAGATGTTGTCTGTTTCCCCCTGAAGTTTCATAGTGAGTTGCCAAAATTTGAAATGCAACAACCAGCTGTCTGCATCTGGAACCTGTCAAGCAGTGGCTGTAGTTTGAACAAGTTATGTGTGCATGTAAAATATACACATATATACATTATACAAGTATGTGCATGAAATGTATATCTTCGTACTTTTTGATACAATGTATTCATTTGTTAATTTTTAATTATATTTGATATAAATTGAAGGTTTGTCGCCTCTTGCGGTCGCACTAGTG
>ENSMUSG00000004113.426|Cacna1b
GCTTCGATATCCGCATGCTATTTCAAGATGTTGTCTGTTTCCCCCTGAAGTTTCATAGTGAGTTGCCAAAATTTGAAATGCAACAACCAGCTGTCTGCATCTGGAACCTGTCAAGCAGTGGCTGTAGTTTGAACAAGTTATGTGTGCATGTAAAATATACACATATATACATTATACAAGTATGTGCATGAAATGTATATCTTCGTACTTTTTGATACAATGTATTCATTTGTTAATTTTTAATTATATTTGATATAAATTGAAGGTTTGTCGCAAAAATCTCTTGCGGTCGCACTAGTG
>ENSMUSG00000004113.427|Cacna1b
GCTTCGATATCCGCATGCTAGATGTTGTCTGTTTCCCCCTGAAGTTTCATAGTGAGTTGCCAAAATTTGAAATGCAACAACCAGCTGTCTGCATCTGGAACCTGTCAAGCAGTGGCTGTAGTTTGAACAAGTTATGTGTGCATGTAAAATATACACATATATACATTATACAAGTATGTGCATGAAATGTATATCTTCGTACTTTTTGATACAATGTATTCATTTGTTAATTTTTAATTATATTTGATATAAATTGAAGGTTTGTCGCAAAAATTTATATCTCTTGCGGTCGCACTAGTG
>ENSMUSG00000004113.428|Cacna1b
GCTTCGATATCCGCATGCTAGTCTGTTTCCCCCTGAAGTTTCATAGTGAGTTGCCAAAATTTGAAATGCAACAACCAGCTGTCTGCATCTGGAACCTGTCAAGCAGTGGCTGTAGTTTGAACAAGTTATGTGTGCATGTAAAATATACACATATATACATTATACAAGTATGTGCATGAAATGTATATCTTCGTACTTTTTGATACAATGTATTCATTTGTTAATTTTTAATTATATTTGATATAAATTGAAGGTTTGTCGCAAAAATTTATATTTAACACTCTTGCGGTCGCACTAGTG
>ENSMUSG00000004113.429|Cacna1b
GCTTCGATATCCGCATGCTATTCCCCCTGAAGTTTCATAGTGAGTTGCCAAAATTTGAAATGCAACAACCAGCTGTCTGCATCTGGAACCTGTCAAGCAGTGGCTGTAGTTTGAACAAGTTATGTGTGCATGTAAAATATACACATATATACATTATACAAGTATGTGCATGAAATGTATATCTTCGTACTTTTTGATACAATGTATTCATTTGTTAATTTTTAATTATATTTGATATAAATTGAAGGTTTGTCGCAAAAATTTATATTTAACAGTGTTGCTCTTGCGGTCGCACTAGTG
>ENSMUSG00000004113.430|Cacna1b
GCTTCGATATCCGCATGCTACTGAAGTTTCATAGTGAGTTGCCAAAATTTGAAATGCAACAACCAGCTGTCTGCATCTGGAACCTGTCAAGCAGTGGCTGTAGTTTGAACAAGTTATGTGTGCATGTAAAATATACACATATATACATTATACAAGTATGTGCATGAAATGTATATCTTCGTACTTTTTGATACAATGTATTCATTTGTTAATTTTTAATTATATTTGATATAAATTGAAGGTTTGTCGCAAAAATTTATATTTAACAGTGTTGAGAGAGCTCTTGCGGTCGCACTAGTG
>ENSMUSG00000004113.431|Cacna1b
GCTTCGATATCCGCATGCTATTTCATAGTGAGTTGCCAAAATTTGAAATGCAACAACCAGCTGTCTGCATCTGGAACCTGTCAAGCAGTGGCTGTAGTTTGAACAAGTTATGTGTGCATGTAAAATATACACATATATACATTATACAAGTATGTGCATGAAATGTATATCTTCGTACTTTTTGATACAATGTATTCATTTGTTAATTTTTAATTATATTTGATATAAATTGAAGGTTTGTCGCAAAAATTTATATTTAACAGTGTTGAGAGAGAGAGAGCTCTTGCGGTCGCACTAGTG
>ENSMUSG00000004113.432|Cacna1b
GCTTCGATATCCGCATGCTAAGTGAGTTGCCAAAATTTGAAATGCAACAACCAGCTGTCTGCATCTGGAACCTGTCAAGCAGTGGCTGTAGTTTGAACAAGTTATGTGTGCATGTAAAATATACACATATATACATTATACAAGTATGTGCATGAAATGTATATCTTCGTACTTTTTGATACAATGTATTCATTTGTTAATTTTTAATTATATTTGATATAAATTGAAGGTTTGTCGCAAAAATTTATATTTAACAGTGTTGAGAGAGAGAGAGAGAGAGCTCTTGCGGTCGCACTAGTG
>ENSMUSG00000004113.433|Cacna1b
GCTTCGATATCCGCATGCTATTGCCAAAATTTGAAATGCAACAACCAGCTGTCTGCATCTGGAACCTGTCAAGCAGTGGCTGTAGTTTGAACAAGTTATGTGTGCATGTAAAATATACACATATATACATTATACAAGTATGTGCATGAAATGTATATCTTCGTACTTTTTGATACAATGTATTCATTTGTTAATTTTTAATTATATTTGATATAAATTGAAGGTTTGTCGCAAAAATTTATATTTAACAGTGTTGAGAGAGAGAGAGAGAGAGCGAGAGCTCTTGCGGTCGCACTAGTG
>ENSMUSG00000004113.434|Cacna1b
GCTTCGATATCCGCATGCTAAAATTTGAAATGCAACAACCAGCTGTCTGCATCTGGAACCTGTCAAGCAGTGGCTGTAGTTTGAACAAGTTATGTGTGCATGTAAAATATACACATATATACATTATACAAGTATGTGCATGAAATGTATATCTTCGTACTTTTTGATACAATGTATTCATTTGTTAATTTTTAATTATATTTGATATAAATTGAAGGTTTGTCGCAAAAATTTATATTTAACAGTGTTGAGAGAGAGAGAGAGAGAGCGAGAGAGAGAGCTCTTGCGGTCGCACTAGTG
>ENSMUSG00000004113.435|Cacna1b
GCTTCGATATCCGCATGCTAGAAATGCAACAACCAGCTGTCTGCATCTGGAACCTGTCAAGCAGTGGCTGTAGTTTGAACAAGTTATGTGTGCATGTAAAATATACACATATATACATTATACAAGTATGTGCATGAAATGTATATCTTCGTACTTTTTGATACAATGTATTCATTTGTTAATTTTTAATTATATTTGATATAAATTGAAGGTTTGTCGCAAAAATTTATATTTAACAGTGTTGAGAGAGAGAGAGAGAGAGCGAGAGAGAGAGAGATCCCTCTTGCGGTCGCACTAGTG
>ENSMUSG00000004113.436|Cacna1b
GCTTCGATATCCGCATGCTACAACAACCAGCTGTCTGCATCTGGAACCTGTCAAGCAGTGGCTGTAGTTTGAACAAGTTATGTGTGCATGTAAAATATACACATATATACATTATACAAGTATGTGCATGAAATGTATATCTTCGTACTTTTTGATACAATGTATTCATTTGTTAATTTTTAATTATATTTGATATAAATTGAAGGTTTGTCGCAAAAATTTATATTTAACAGTGTTGAGAGAGAGAGAGAGAGAGCGAGAGAGAGAGAGATCCAGTCATCTCTTGCGGTCGCACTAGTG
>ENSMUSG00000004113.437|Cacna1b
GCTTCGATATCCGCATGCTACCAGCTGTCTGCATCTGGAACCTGTCAAGCAGTGGCTGTAGTTTGAACAAGTTATGTGTGCATGTAAAATATACACATATATACATTATACAAGTATGTGCATGAAATGTATATCTTCGTACTTTTTGATACAATGTATTCATTTGTTAATTTTTAATTATATTTGATATAAATTGAAGGTTTGTCGCAAAAATTTATATTTAACAGTGTTGAGAGAGAGAGAGAGAGAGCGAGAGAGAGAGAGATCCAGTCATGCAACACTCTTGCGGTCGCACTAGTG
>ENSMUSG00000004113.438|Cacna1b
GCTTCGATATCCGCATGCTAGTCTGCATCTGGAACCTGTCAAGCAGTGGCTGTAGTTTGAACAAGTTATGTGTGCATGTAAAATATACACATATATACATTATACAAGTATGTGCATGAAATGTATATCTTCGTACTTTTTGATACAATGTATTCATTTGTTAATTTTTAATTATATTTGATATAAATTGAAGGTTTGTCGCAAAAATTTATATTTAACAGTGTTGAGAGAGAGAGAGAGAGAGCGAGAGAGAGAGAGATCCAGTCATGCAACACAAATGCTCTTGCGGTCGCACTAGTG
>ENSMUSG00000004113.439|Cacna1b
GCTTCGATATCCGCATGCTAATCTGGAACCTGTCAAGCAGTGGCTGTAGTTTGAACAAGTTATGTGTGCATGTAAAATATACACATATATACATTATACAAGTATGTGCATGAAATGTATATCTTCGTACTTTTTGATACAATGTATTCATTTGTTAATTTTTAATTATATTTGATATAAATTGAAGGTTTGTCGCAAAAATTTATATTTAACAGTGTTGAGAGAGAGAGAGAGAGAGCGAGAGAGAGAGAGATCCAGTCATGCAACACAAATGGGATCTCTCTTGCGGTCGCACTAGTG
>ENSMUSG00000004113.440|Cacna1b
GCTTCGATATCCGCATGCTAAACCTGTCAAGCAGTGGCTGTAGTTTGAACAAGTTATGTGTGCATGTAAAATATACACATATATACATTATACAAGTATGTGCATGAAATGTATATCTTCGTACTTTTTGATACAATGTATTCATTTGTTAATTTTTAATTATATTTGATATAAATTGAAGGTTTGTCGCAAAAATTTATATTTAACAGTGTTGAGAGAGAGAGAGAGAGAGCGAGAGAGAGAGAGATCCAGTCATGCAACACAAATGGGATCTACTTTTCTCTTGCGGTCGCACTAGTG
>ENSMUSG00000004113.441|Cacna1b
GCTTCGATATCCGCATGCTATCAAGCAGTGGCTGTAGTTTGAACAAGTTATGTGTGCATGTAAAATATACACATATATACATTATACAAGTATGTGCATGAAATGTATATCTTCGTACTTTTTGATACAATGTATTCATTTGTTAATTTTTAATTATATTTGATATAAATTGAAGGTTTGTCGCAAAAATTTATATTTAACAGTGTTGAGAGAGAGAGAGAGAGAGCGAGAGAGAGAGAGATCCAGTCATGCAACACAAATGGGATCTACTTTTAAACAACTCTTGCGGTCGCACTAGTG
>ENSMUSG00000004113.442|Cacna1b
GCTTCGATATCCGCATGCTAAGTGGCTGTAGTTTGAACAAGTTATGTGTGCATGTAAAATATACACATATATACATTATACAAGTATGTGCATGAAATGTATATCTTCGTACTTTTTGATACAATGTATTCATTTGTTAATTTTTAATTATATTTGATATAAATTGAAGGTTTGTCGCAAAAATTTATATTTAACAGTGTTGAGAGAGAGAGAGAGAGAGCGAGAGAGAGAGAGATCCAGTCATGCAACACAAATGGGATCTACTTTTAAACAACAGTCCCTCTTGCGGTCGCACTAGTG
>ENSMUSG00000004113.443|Cacna1b
GCTTCGATATCCGCATGCTATGTAGTTTGAACAAGTTATGTGTGCATGTAAAATATACACATATATACATTATACAAGTATGTGCATGAAATGTATATCTTCGTACTTTTTGATACAATGTATTCATTTGTTAATTTTTAATTATATTTGATATAAATTGAAGGTTTGTCGCAAAAATTTATATTTAACAGTGTTGAGAGAGAGAGAGAGAGAGCGAGAGAGAGAGAGATCCAGTCATGCAACACAAATGGGATCTACTTTTAAACAACAGTCCTTTGACCTCTTGCGGTCGCACTAGTG
>ENSMUSG00000004113.444|Cacna1b
GCTTCGATATCCGCATGCTATTGAACAAGTTATGTGTGCATGTAAAATATACACATATATACATTATACAAGTATGTGCATGAAATGTATATCTTCGTACTTTTTGATACAATGTATTCATTTGTTAATTTTTAATTATATTTGATATAAATTGAAGGTTTGTCGCAAAAATTTATATTTAACAGTGTTGAGAGAGAGAGAGAGAGAGCGAGAGAGAGAGAGATCCAGTCATGCAACACAAATGGGATCTACTTTTAAACAACAGTCCTTTGACTAGTTTCTCTTGCGGTCGCACTAGTG
>ENSMUSG00000004113.445|Cacna1b
GCTTCGATATCCGCATGCTAAAGTTATGTGTGCATGTAAAATATACACATATATACATTATACAAGTATGTGCATGAAATGTATATCTTCGTACTTTTTGATACAATGTATTCATTTGTTAATTTTTAATTATATTTGATATAAATTGAAGGTTTGTCGCAAAAATTTATATTTAACAGTGTTGAGAGAGAGAGAGAGAGAGCGAGAGAGAGAGAGATCCAGTCATGCAACACAAATGGGATCTACTTTTAAACAACAGTCCTTTGACTAGTTTGCTGCCCTCTTGCGGTCGCACTAGTG
>ENSMUSG00000004113.446|Cacna1b
GCTTCGATATCCGCATGCTATGTGTGCATGTAAAATATACACATATATACATTATACAAGTATGTGCATGAAATGTATATCTTCGTACTTTTTGATACAATGTATTCATTTGTTAATTTTTAATTATATTTGATATAAATTGAAGGTTTGTCGCAAAAATTTATATTTAACAGTGTTGAGAGAGAGAGAGAGAGAGCGAGAGAGAGAGAGATCCAGTCATGCAACACAAATGGGATCTACTTTTAAACAACAGTCCTTTGACTAGTTTGCTGCCTGAATACTCTTGCGGTCGCACTAGTG
>ENSMUSG00000004113.447|Cacna1b
GCTTCGATATCCGCATGCTACATGTAAAATATACACATATATACATTATACAAGTATGTGCATGAAATGTATATCTTCGTACTTTTTGATACAATGTATTCATTTGTTAATTTTTAATTATATTTGATATAAATTGAAGGTTTGTCGCAAAAATTTATATTTAACAGTGTTGAGAGAGAGAGAGAGAGAGCGAGAGAGAGAGAGATCCAGTCATGCAACACAAATGGGATCTACTTTTAAACAACAGTCCTTTGACTAGTTTGCTGCCTGAATAATATTTCTCTTGCGGTCGCACTAGTG
>ENSMUSG00000004113.448|Cacna1b
GCTTCGATATCCGCATGCTAAAATATACACATATATACATTATACAAGTATGTGCATGAAATGTATATCTTCGTACTTTTTGATACAATGTATTCATTTGTTAATTTTTAATTATATTTGATATAAATTGAAGGTTTGTCGCAAAAATTTATATTTAACAGTGTTGAGAGAGAGAGAGAGAGAGCGAGAGAGAGAGAGATCCAGTCATGCAACACAAATGGGATCTACTTTTAAACAACAGTCCTTTGACTAGTTTGCTGCCTGAATAATATTTACAAACCTCTTGCGGTCGCACTAGTG
>ENSMUSG00000004113.449|Cacna1b
GCTTCGATATCCGCATGCTAACACATATATACATTATACAAGTATGTGCATGAAATGTATATCTTCGTACTTTTTGATACAATGTATTCATTTGTTAATTTTTAATTATATTTGATATAAATTGAAGGTTTGTCGCAAAAATTTATATTTAACAGTGTTGAGAGAGAGAGAGAGAGAGCGAGAGAGAGAGAGATCCAGTCATGCAACACAAATGGGATCTACTTTTAAACAACAGTCCTTTGACTAGTTTGCTGCCTGAATAATATTTACAAACTAAACTCTCTTGCGGTCGCACTAGTG
>ENSMUSG00000004113.450|Cacna1b
GCTTCGATATCCGCATGCTAATATACATTATACAAGTATGTGCATGAAATGTATATCTTCGTACTTTTTGATACAATGTATTCATTTGTTAATTTTTAATTATATTTGATATAAATTGAAGGTTTGTCGCAAAAATTTATATTTAACAGTGTTGAGAGAGAGAGAGAGAGAGCGAGAGAGAGAGAGATCCAGTCATGCAACACAAATGGGATCTACTTTTAAACAACAGTCCTTTGACTAGTTTGCTGCCTGAATAATATTTACAAACTAAACTTTGGATCTCTTGCGGTCGCACTAGTG
>ENSMUSG00000004113.451|Cacna1b
GCTTCGATATCCGCATGCTAATTATACAAGTATGTGCATGAAATGTATATCTTCGTACTTTTTGATACAATGTATTCATTTGTTAATTTTTAATTATATTTGATATAAATTGAAGGTTTGTCGCAAAAATTTATATTTAACAGTGTTGAGAGAGAGAGAGAGAGAGCGAGAGAGAGAGAGATCCAGTCATGCAACACAAATGGGATCTACTTTTAAACAACAGTCCTTTGACTAGTTTGCTGCCTGAATAATATTTACAAACTAAACTTTGGATTCTGCTCTCTTGCGGTCGCACTAGTG
>ENSMUSG00000004113.452|Cacna1b
GCTTCGATATCCGCATGCTACAAGTATGTGCATGAAATGTATATCTTCGTACTTTTTGATACAATGTATTCATTTGTTAATTTTTAATTATATTTGATATAAATTGAAGGTTTGTCGCAAAAATTTATATTTAACAGTGTTGAGAGAGAGAGAGAGAGAGCGAGAGAGAGAGAGATCCAGTCATGCAACACAAATGGGATCTACTTTTAAACAACAGTCCTTTGACTAGTTTGCTGCCTGAATAATATTTACAAACTAAACTTTGGATTCTGCTCTTGTTCTCTTGCGGTCGCACTAGTG
>ENSMUSG00000004113.453|Cacna1b
GCTTCGATATCCGCATGCTATGTGCATGAAATGTATATCTTCGTACTTTTTGATACAATGTATTCATTTGTTAATTTTTAATTATATTTGATATAAATTGAAGGTTTGTCGCAAAAATTTATATTTAACAGTGTTGAGAGAGAGAGAGAGAGAGCGAGAGAGAGAGAGATCCAGTCATGCAACACAAATGGGATCTACTTTTAAACAACAGTCCTTTGACTAGTTTGCTGCCTGAATAATATTTACAAACTAAACTTTGGATTCTGCTCTTGTTTCTACACTCTTGCGGTCGCACTAGTG
>ENSMUSG00000004113.454|Cacna1b
GCTTCGATATCCGCATGCTATGAAATGTATATCTTCGTACTTTTTGATACAATGTATTCATTTGTTAATTTTTAATTATATTTGATATAAATTGAAGGTTTGTCGCAAAAATTTATATTTAACAGTGTTGAGAGAGAGAGAGAGAGAGCGAGAGAGAGAGAGATCCAGTCATGCAACACAAATGGGATCTACTTTTAAACAACAGTCCTTTGACTAGTTTGCTGCCTGAATAATATTTACAAACTAAACTTTGGATTCTGCTCTTGTTTCTACAATGATTCTCTTGCGGTCGCACTAGTG
>ENSMUSG00000004113.455|Cacna1b
GCTTCGATATCCGCATGCTAGTATATCTTCGTACTTTTTGATACAATGTATTCATTTGTTAATTTTTAATTATATTTGATATAAATTGAAGGTTTGTCGCAAAAATTTATATTTAACAGTGTTGAGAGAGAGAGAGAGAGAGCGAGAGAGAGAGAGATCCAGTCATGCAACACAAATGGGATCTACTTTTAAACAACAGTCCTTTGACTAGTTTGCTGCCTGAATAATATTTACAAACTAAACTTTGGATTCTGCTCTTGTTTCTACAATGATTTTTTGTCTCTTGCGGTCGCACTAGTG
>ENSMUSG00000004113.456|Cacna1b
GCTTCGATATCCGCATGCTACTTCGTACTTTTTGATACAATGTATTCATTTGTTAATTTTTAATTATATTTGATATAAATTGAAGGTTTGTCGCAAAAATTTATATTTAACAGTGTTGAGAGAGAGAGAGAGAGAGCGAGAGAGAGAGAGATCCAGTCATGCAACACAAATGGGATCTACTTTTAAACAACAGTCCTTTGACTAGTTTGCTGCCTGAATAATATTTACAAACTAAACTTTGGATTCTGCTCTTGTTTCTACAATGATTTTTTGTATAAAGCTCTTGCGGTCGCACTAGTG
>ENSMUSG00000004113.457|Cacna1b
GCTTCGATATCCGCATGCTAACTTTTTGATACAATGTATTCATTTGTTAATTTTTAATTATATTTGATATAAATTGAAGGTTTGTCGCAAAAATTTATATTTAACAGTGTTGAGAGAGAGAGAGAGAGAGCGAGAGAGAGAGAGATCCAGTCATGCAACACAAATGGGATCTACTTTTAAACAACAGTCCTTTGACTAGTTTGCTGCCTGAATAATATTTACAAACTAAACTTTGGATTCTGCTCTTGTTTCTACAATGATTTTTTGTATAAAGCAAAGTCTCTTGCGGTCGCACTAGTG
>ENSMUSG00000004113.458|Cacna1b
GCTTCGATATCCGCATGCTATGATACAATGTATTCATTTGTTAATTTTTAATTATATTTGATATAAATTGAAGGTTTGTCGCAAAAATTTATATTTAACAGTGTTGAGAGAGAGAGAGAGAGAGCGAGAGAGAGAGAGATCCAGTCATGCAACACAAATGGGATCTACTTTTAAACAACAGTCCTTTGACTAGTTTGCTGCCTGAATAATATTTACAAACTAAACTTTGGATTCTGCTCTTGTTTCTACAATGATTTTTTGTATAAAGCAAAGTCCTTGGCTCTTGCGGTCGCACTAGTG
>ENSMUSG00000004113.459|Cacna1b
GCTTCGATATCCGCATGCTAAATGTATTCATTTGTTAATTTTTAATTATATTTGATATAAATTGAAGGTTTGTCGCAAAAATTTATATTTAACAGTGTTGAGAGAGAGAGAGAGAGAGCGAGAGAGAGAGAGATCCAGTCATGCAACACAAATGGGATCTACTTTTAAACAACAGTCCTTTGACTAGTTTGCTGCCTGAATAATATTTACAAACTAAACTTTGGATTCTGCTCTTGTTTCTACAATGATTTTTTGTATAAAGCAAAGTCCTTGGATTAAACTCTTGCGGTCGCACTAGTG
>ENSMUSG00000004113.460|Cacna1b
GCTTCGATATCCGCATGCTATTCATTTGTTAATTTTTAATTATATTTGATATAAATTGAAGGTTTGTCGCAAAAATTTATATTTAACAGTGTTGAGAGAGAGAGAGAGAGAGCGAGAGAGAGAGAGATCCAGTCATGCAACACAAATGGGATCTACTTTTAAACAACAGTCCTTTGACTAGTTTGCTGCCTGAATAATATTTACAAACTAAACTTTGGATTCTGCTCTTGTTTCTACAATGATTTTTTGTATAAAGCAAAGTCCTTGGATTAAATAAAAACTCTTGCGGTCGCACTAGTG
>ENSMUSG00000004113.461|Cacna1b
GCTTCGATATCCGCATGCTATGTTAATTTTTAATTATATTTGATATAAATTGAAGGTTTGTCGCAAAAATTTATATTTAACAGTGTTGAGAGAGAGAGAGAGAGAGCGAGAGAGAGAGAGATCCAGTCATGCAACACAAATGGGATCTACTTTTAAACAACAGTCCTTTGACTAGTTTGCTGCCTGAATAATATTTACAAACTAAACTTTGGATTCTGCTCTTGTTTCTACAATGATTTTTTGTATAAAGCAAAGTCCTTGGATTAAATAAAAACAACCCCTCTTGCGGTCGCACTAGTG
>ENSMUSG00000004113.462|Cacna1b
GCTTCGATATCCGCATGCTATTTTTAATTATATTTGATATAAATTGAAGGTTTGTCGCAAAAATTTATATTTAACAGTGTTGAGAGAGAGAGAGAGAGAGCGAGAGAGAGAGAGATCCAGTCATGCAACACAAATGGGATCTACTTTTAAACAACAGTCCTTTGACTAGTTTGCTGCCTGAATAATATTTACAAACTAAACTTTGGATTCTGCTCTTGTTTCTACAATGATTTTTTGTATAAAGCAAAGTCCTTGGATTAAATAAAAACAACCCAAAAAACTCTTGCGGTCGCACTAGTG
>ENSMUSG00000004113.463|Cacna1b
GCTTCGATATCCGCATGCTAATTATATTTGATATAAATTGAAGGTTTGTCGCAAAAATTTATATTTAACAGTGTTGAGAGAGAGAGAGAGAGAGCGAGAGAGAGAGAGATCCAGTCATGCAACACAAATGGGATCTACTTTTAAACAACAGTCCTTTGACTAGTTTGCTGCCTGAATAATATTTACAAACTAAACTTTGGATTCTGCTCTTGTTTCTACAATGATTTTTTGTATAAAGCAAAGTCCTTGGATTAAATAAAAACAACCCAAAAAAAAAATCCTCTTGCGGTCGCACTAGTG
>ENSMUSG00000004113.464|Cacna1b
GCTTCGATATCCGCATGCTATTTGATATAAATTGAAGGTTTGTCGCAAAAATTTATATTTAACAGTGTTGAGAGAGAGAGAGAGAGAGCGAGAGAGAGAGAGATCCAGTCATGCAACACAAATGGGATCTACTTTTAAACAACAGTCCTTTGACTAGTTTGCTGCCTGAATAATATTTACAAACTAAACTTTGGATTCTGCTCTTGTTTCTACAATGATTTTTTGTATAAAGCAAAGTCCTTGGATTAAATAAAAACAACCCAAAAAAAAAATCAAAATCCTCTTGCGGTCGCACTAGTG
>ENSMUSG00000004113.465|Cacna1b
GCTTCGATATCCGCATGCTAATAAATTGAAGGTTTGTCGCAAAAATTTATATTTAACAGTGTTGAGAGAGAGAGAGAGAGAGCGAGAGAGAGAGAGATCCAGTCATGCAACACAAATGGGATCTACTTTTAAACAACAGTCCTTTGACTAGTTTGCTGCCTGAATAATATTTACAAACTAAACTTTGGATTCTGCTCTTGTTTCTACAATGATTTTTTGTATAAAGCAAAGTCCTTGGATTAAATAAAAACAACCCAAAAAAAAAATCAAAATCAAAACCCTCTTGCGGTCGCACTAGTG
>ENSMUSG00000004113.466|Cacna1b
GCTTCGATATCCGCATGCTATGAAGGTTTGTCGCAAAAATTTATATTTAACAGTGTTGAGAGAGAGAGAGAGAGAGCGAGAGAGAGAGAGATCCAGTCATGCAACACAAATGGGATCTACTTTTAAACAACAGTCCTTTGACTAGTTTGCTGCCTGAATAATATTTACAAACTAAACTTTGGATTCTGCTCTTGTTTCTACAATGATTTTTTGTATAAAGCAAAGTCCTTGGATTAAATAAAAACAACCCAAAAAAAAAATCAAAATCAAAACCCAGGATCTCTTGCGGTCGCACTAGTG
>ENSMUSG00000004113.467|Cacna1b
GCTTCGATATCCGCATGCTATTTGTCGCAAAAATTTATATTTAACAGTGTTGAGAGAGAGAGAGAGAGAGCGAGAGAGAGAGAGATCCAGTCATGCAACACAAATGGGATCTACTTTTAAACAACAGTCCTTTGACTAGTTTGCTGCCTGAATAATATTTACAAACTAAACTTTGGATTCTGCTCTTGTTTCTACAATGATTTTTTGTATAAAGCAAAGTCCTTGGATTAAATAAAAACAACCCAAAAAAAAAATCAAAATCAAAACCCAGGATGCAACTCTCTTGCGGTCGCACTAGTG
>ENSMUSG00000004113.468|Cacna1b
GCTTCGATATCCGCATGCTAGCAAAAATTTATATTTAACAGTGTTGAGAGAGAGAGAGAGAGAGCGAGAGAGAGAGAGATCCAGTCATGCAACACAAATGGGATCTACTTTTAAACAACAGTCCTTTGACTAGTTTGCTGCCTGAATAATATTTACAAACTAAACTTTGGATTCTGCTCTTGTTTCTACAATGATTTTTTGTATAAAGCAAAGTCCTTGGATTAAATAAAAACAACCCAAAAAAAAAATCAAAATCAAAACCCAGGATGCAACTGGGTGACTCTTGCGGTCGCACTAGTG
>ENSMUSG00000004113.469|Cacna1b
GCTTCGATATCCGCATGCTAATTTATATTTAACAGTGTTGAGAGAGAGAGAGAGAGAGCGAGAGAGAGAGAGATCCAGTCATGCAACACAAATGGGATCTACTTTTAAACAACAGTCCTTTGACTAGTTTGCTGCCTGAATAATATTTACAAACTAAACTTTGGATTCTGCTCTTGTTTCTACAATGATTTTTTGTATAAAGCAAAGTCCTTGGATTAAATAAAAACAACCCAAAAAAAAAATCAAAATCAAAACCCAGGATGCAACTGGGTGATACCTGCTCTTGCGGTCGCACTAGTG
>ENSMUSG00000004113.470|Cacna1b
GCTTCGATATCCGCATGCTAATTTAACAGTGTTGAGAGAGAGAGAGAGAGAGCGAGAGAGAGAGAGATCCAGTCATGCAACACAAATGGGATCTACTTTTAAACAACAGTCCTTTGACTAGTTTGCTGCCTGAATAATATTTACAAACTAAACTTTGGATTCTGCTCTTGTTTCTACAATGATTTTTTGTATAAAGCAAAGTCCTTGGATTAAATAAAAACAACCCAAAAAAAAAATCAAAATCAAAACCCAGGATGCAACTGGGTGATACCTGAGGACACTCTTGCGGTCGCACTAGTG
>ENSMUSG00000004113.471|Cacna1b
GCTTCGATATCCGCATGCTACAGTGTTGAGAGAGAGAGAGAGAGAGCGAGAGAGAGAGAGATCCAGTCATGCAACACAAATGGGATCTACTTTTAAACAACAGTCCTTTGACTAGTTTGCTGCCTGAATAATATTTACAAACTAAACTTTGGATTCTGCTCTTGTTTCTACAATGATTTTTTGTATAAAGCAAAGTCCTTGGATTAAATAAAAACAACCCAAAAAAAAAATCAAAATCAAAACCCAGGATGCAACTGGGTGATACCTGAGGACAGTGTGTCTCTTGCGGTCGCACTAGTG
>ENSMUSG00000004113.472|Cacna1b
GCTTCGATATCCGCATGCTATGAGAGAGAGAGAGAGAGAGCGAGAGAGAGAGAGATCCAGTCATGCAACACAAATGGGATCTACTTTTAAACAACAGTCCTTTGACTAGTTTGCTGCCTGAATAATATTTACAAACTAAACTTTGGATTCTGCTCTTGTTTCTACAATGATTTTTTGTATAAAGCAAAGTCCTTGGATTAAATAAAAACAACCCAAAAAAAAAATCAAAATCAAAACCCAGGATGCAACTGGGTGATACCTGAGGACAGTGTGTCTCAGTCTCTTGCGGTCGCACTAGTG
>ENSMUSG00000004113.473|Cacna1b
GCTTCGATATCCGCATGCTAAGAGAGAGAGAGAGCGAGAGAGAGAGAGATCCAGTCATGCAACACAAATGGGATCTACTTTTAAACAACAGTCCTTTGACTAGTTTGCTGCCTGAATAATATTTACAAACTAAACTTTGGATTCTGCTCTTGTTTCTACAATGATTTTTTGTATAAAGCAAAGTCCTTGGATTAAATAAAAACAACCCAAAAAAAAAATCAAAATCAAAACCCAGGATGCAACTGGGTGATACCTGAGGACAGTGTGTCTCAGTGCGTCGCTCTTGCGGTCGCACTAGTG
>ENSMUSG00000004113.474|Cacna1b
GCTTCGATATCCGCATGCTAAGAGAGAGCGAGAGAGAGAGAGATCCAGTCATGCAACACAAATGGGATCTACTTTTAAACAACAGTCCTTTGACTAGTTTGCTGCCTGAATAATATTTACAAACTAAACTTTGGATTCTGCTCTTGTTTCTACAATGATTTTTTGTATAAAGCAAAGTCCTTGGATTAAATAAAAACAACCCAAAAAAAAAATCAAAATCAAAACCCAGGATGCAACTGGGTGATACCTGAGGACAGTGTGTCTCAGTGCGTCGGTGGAGCTCTTGCGGTCGCACTAGTG
>ENSMUSG00000004113.475|Cacna1b
GCTTCGATATCCGCATGCTAAGCGAGAGAGAGAGAGATCCAGTCATGCAACACAAATGGGATCTACTTTTAAACAACAGTCCTTTGACTAGTTTGCTGCCTGAATAATATTTACAAACTAAACTTTGGATTCTGCTCTTGTTTCTACAATGATTTTTTGTATAAAGCAAAGTCCTTGGATTAAATAAAAACAACCCAAAAAAAAAATCAAAATCAAAACCCAGGATGCAACTGGGTGATACCTGAGGACAGTGTGTCTCAGTGCGTCGGTGGAGAGGGTACTCTTGCGGTCGCACTAGTG
>ENSMUSG00000004113.476|Cacna1b
GCTTCGATATCCGCATGCTAAGAGAGAGAGATCCAGTCATGCAACACAAATGGGATCTACTTTTAAACAACAGTCCTTTGACTAGTTTGCTGCCTGAATAATATTTACAAACTAAACTTTGGATTCTGCTCTTGTTTCTACAATGATTTTTTGTATAAAGCAAAGTCCTTGGATTAAATAAAAACAACCCAAAAAAAAAATCAAAATCAAAACCCAGGATGCAACTGGGTGATACCTGAGGACAGTGTGTCTCAGTGCGTCGGTGGAGAGGGTATACTGCCTCTTGCGGTCGCACTAGTG
>ENSMUSG00000004113.477|Cacna1b
GCTTCGATATCCGCATGCTAAGAGATCCAGTCATGCAACACAAATGGGATCTACTTTTAAACAACAGTCCTTTGACTAGTTTGCTGCCTGAATAATATTTACAAACTAAACTTTGGATTCTGCTCTTGTTTCTACAATGATTTTTTGTATAAAGCAAAGTCCTTGGATTAAATAAAAACAACCCAAAAAAAAAATCAAAATCAAAACCCAGGATGCAACTGGGTGATACCTGAGGACAGTGTGTCTCAGTGCGTCGGTGGAGAGGGTATACTGCCAGGAGCTCTTGCGGTCGCACTAGTG
>ENSMUSG00000004113.478|Cacna1b
GCTTCGATATCCGCATGCTACCAGTCATGCAACACAAATGGGATCTACTTTTAAACAACAGTCCTTTGACTAGTTTGCTGCCTGAATAATATTTACAAACTAAACTTTGGATTCTGCTCTTGTTTCTACAATGATTTTTTGTATAAAGCAAAGTCCTTGGATTAAATAAAAACAACCCAAAAAAAAAATCAAAATCAAAACCCAGGATGCAACTGGGTGATACCTGAGGACAGTGTGTCTCAGTGCGTCGGTGGAGAGGGTATACTGCCAGGAGAGCTCACTCTTGCGGTCGCACTAGTG
>ENSMUSG00000004113.479|Cacna1b
GCTTCGATATCCGCATGCTAATGCAACACAAATGGGATCTACTTTTAAACAACAGTCCTTTGACTAGTTTGCTGCCTGAATAATATTTACAAACTAAACTTTGGATTCTGCTCTTGTTTCTACAATGATTTTTTGTATAAAGCAAAGTCCTTGGATTAAATAAAAACAACCCAAAAAAAAAATCAAAATCAAAACCCAGGATGCAACTGGGTGATACCTGAGGACAGTGTGTCTCAGTGCGTCGGTGGAGAGGGTATACTGCCAGGAGAGCTCAAGAAAACTCTTGCGGTCGCACTAGTG
>ENSMUSG00000004113.480|Cacna1b
GCTTCGATATCCGCATGCTACACAAATGGGATCTACTTTTAAACAACAGTCCTTTGACTAGTTTGCTGCCTGAATAATATTTACAAACTAAACTTTGGATTCTGCTCTTGTTTCTACAATGATTTTTTGTATAAAGCAAAGTCCTTGGATTAAATAAAAACAACCCAAAAAAAAAATCAAAATCAAAACCCAGGATGCAACTGGGTGATACCTGAGGACAGTGTGTCTCAGTGCGTCGGTGGAGAGGGTATACTGCCAGGAGAGCTCAAGAAAAATTGAGCTCTTGCGGTCGCACTAGTG
>ENSMUSG00000004113.481|Cacna1b
GCTTCGATATCCGCATGCTATGGGATCTACTTTTAAACAACAGTCCTTTGACTAGTTTGCTGCCTGAATAATATTTACAAACTAAACTTTGGATTCTGCTCTTGTTTCTACAATGATTTTTTGTATAAAGCAAAGTCCTTGGATTAAATAAAAACAACCCAAAAAAAAAATCAAAATCAAAACCCAGGATGCAACTGGGTGATACCTGAGGACAGTGTGTCTCAGTGCGTCGGTGGAGAGGGTATACTGCCAGGAGAGCTCAAGAAAAATTGAGAACTTCCTCTTGCGGTCGCACTAGTG
>ENSMUSG00000004113.482|Cacna1b
GCTTCGATATCCGCATGCTACTACTTTTAAACAACAGTCCTTTGACTAGTTTGCTGCCTGAATAATATTTACAAACTAAACTTTGGATTCTGCTCTTGTTTCTACAATGATTTTTTGTATAAAGCAAAGTCCTTGGATTAAATAAAAACAACCCAAAAAAAAAATCAAAATCAAAACCCAGGATGCAACTGGGTGATACCTGAGGACAGTGTGTCTCAGTGCGTCGGTGGAGAGGGTATACTGCCAGGAGAGCTCAAGAAAAATTGAGAACTTCAGCAAACTCTTGCGGTCGCACTAGTG
>ENSMUSG00000004113.483|Cacna1b
GCTTCGATATCCGCATGCTATTAAACAACAGTCCTTTGACTAGTTTGCTGCCTGAATAATATTTACAAACTAAACTTTGGATTCTGCTCTTGTTTCTACAATGATTTTTTGTATAAAGCAAAGTCCTTGGATTAAATAAAAACAACCCAAAAAAAAAATCAAAATCAAAACCCAGGATGCAACTGGGTGATACCTGAGGACAGTGTGTCTCAGTGCGTCGGTGGAGAGGGTATACTGCCAGGAGAGCTCAAGAAAAATTGAGAACTTCAGCAAAGTGCCTCTCTTGCGGTCGCACTAGTG
>ENSMUSG00000004113.484|Cacna1b
GCTTCGATATCCGCATGCTAAACAGTCCTTTGACTAGTTTGCTGCCTGAATAATATTTACAAACTAAACTTTGGATTCTGCTCTTGTTTCTACAATGATTTTTTGTATAAAGCAAAGTCCTTGGATTAAATAAAAACAACCCAAAAAAAAAATCAAAATCAAAACCCAGGATGCAACTGGGTGATACCTGAGGACAGTGTGTCTCAGTGCGTCGGTGGAGAGGGTATACTGCCAGGAGAGCTCAAGAAAAATTGAGAACTTCAGCAAAGTGCCTGTGAGCCTCTTGCGGTCGCACTAGTG
>ENSMUSG00000004113.485|Cacna1b
GCTTCGATATCCGCATGCTACCTTTGACTAGTTTGCTGCCTGAATAATATTTACAAACTAAACTTTGGATTCTGCTCTTGTTTCTACAATGATTTTTTGTATAAAGCAAAGTCCTTGGATTAAATAAAAACAACCCAAAAAAAAAATCAAAATCAAAACCCAGGATGCAACTGGGTGATACCTGAGGACAGTGTGTCTCAGTGCGTCGGTGGAGAGGGTATACTGCCAGGAGAGCTCAAGAAAAATTGAGAACTTCAGCAAAGTGCCTGTGAGCACTTGGCTCTTGCGGTCGCACTAGTG
>ENSMUSG00000004113.486|Cacna1b
GCTTCGATATCCGCATGCTAACTAGTTTGCTGCCTGAATAATATTTACAAACTAAACTTTGGATTCTGCTCTTGTTTCTACAATGATTTTTTGTATAAAGCAAAGTCCTTGGATTAAATAAAAACAACCCAAAAAAAAAATCAAAATCAAAACCCAGGATGCAACTGGGTGATACCTGAGGACAGTGTGTCTCAGTGCGTCGGTGGAGAGGGTATACTGCCAGGAGAGCTCAAGAAAAATTGAGAACTTCAGCAAAGTGCCTGTGAGCACTTGGGTTTAACTCTTGCGGTCGCACTAGTG
>ENSMUSG00000004113.487|Cacna1b
GCTTCGATATCCGCATGCTATTGCTGCCTGAATAATATTTACAAACTAAACTTTGGATTCTGCTCTTGTTTCTACAATGATTTTTTGTATAAAGCAAAGTCCTTGGATTAAATAAAAACAACCCAAAAAAAAAATCAAAATCAAAACCCAGGATGCAACTGGGTGATACCTGAGGACAGTGTGTCTCAGTGCGTCGGTGGAGAGGGTATACTGCCAGGAGAGCTCAAGAAAAATTGAGAACTTCAGCAAAGTGCCTGTGAGCACTTGGGTTTAATGCAGGCTCTTGCGGTCGCACTAGTG
>ENSMUSG00000004113.488|Cacna1b
GCTTCGATATCCGCATGCTACCTGAATAATATTTACAAACTAAACTTTGGATTCTGCTCTTGTTTCTACAATGATTTTTTGTATAAAGCAAAGTCCTTGGATTAAATAAAAACAACCCAAAAAAAAAATCAAAATCAAAACCCAGGATGCAACTGGGTGATACCTGAGGACAGTGTGTCTCAGTGCGTCGGTGGAGAGGGTATACTGCCAGGAGAGCTCAAGAAAAATTGAGAACTTCAGCAAAGTGCCTGTGAGCACTTGGGTTTAATGCAGGAGCAAGCTCTTGCGGTCGCACTAGTG
>ENSMUSG00000004113.489|Cacna1b
GCTTCGATATCCGCATGCTATAATATTTACAAACTAAACTTTGGATTCTGCTCTTGTTTCTACAATGATTTTTTGTATAAAGCAAAGTCCTTGGATTAAATAAAAACAACCCAAAAAAAAAATCAAAATCAAAACCCAGGATGCAACTGGGTGATACCTGAGGACAGTGTGTCTCAGTGCGTCGGTGGAGAGGGTATACTGCCAGGAGAGCTCAAGAAAAATTGAGAACTTCAGCAAAGTGCCTGTGAGCACTTGGGTTTAATGCAGGAGCAAGATGTGGCTCTTGCGGTCGCACTAGTG
>ENSMUSG00000004113.490|Cacna1b
GCTTCGATATCCGCATGCTATTACAAACTAAACTTTGGATTCTGCTCTTGTTTCTACAATGATTTTTTGTATAAAGCAAAGTCCTTGGATTAAATAAAAACAACCCAAAAAAAAAATCAAAATCAAAACCCAGGATGCAACTGGGTGATACCTGAGGACAGTGTGTCTCAGTGCGTCGGTGGAGAGGGTATACTGCCAGGAGAGCTCAAGAAAAATTGAGAACTTCAGCAAAGTGCCTGTGAGCACTTGGGTTTAATGCAGGAGCAAGATGTGGTTTGACCTCTTGCGGTCGCACTAGTG
>ENSMUSG00000004113.491|Cacna1b
GCTTCGATATCCGCATGCTAACTAAACTTTGGATTCTGCTCTTGTTTCTACAATGATTTTTTGTATAAAGCAAAGTCCTTGGATTAAATAAAAACAACCCAAAAAAAAAATCAAAATCAAAACCCAGGATGCAACTGGGTGATACCTGAGGACAGTGTGTCTCAGTGCGTCGGTGGAGAGGGTATACTGCCAGGAGAGCTCAAGAAAAATTGAGAACTTCAGCAAAGTGCCTGTGAGCACTTGGGTTTAATGCAGGAGCAAGATGTGGTTTGACAAGAACCTCTTGCGGTCGCACTAGTG
>ENSMUSG00000004113.492|Cacna1b
GCTTCGATATCCGCATGCTACTTTGGATTCTGCTCTTGTTTCTACAATGATTTTTTGTATAAAGCAAAGTCCTTGGATTAAATAAAAACAACCCAAAAAAAAAATCAAAATCAAAACCCAGGATGCAACTGGGTGATACCTGAGGACAGTGTGTCTCAGTGCGTCGGTGGAGAGGGTATACTGCCAGGAGAGCTCAAGAAAAATTGAGAACTTCAGCAAAGTGCCTGTGAGCACTTGGGTTTAATGCAGGAGCAAGATGTGGTTTGACAAGAACAGTGCGCTCTTGCGGTCGCACTAGTG
>ENSMUSG00000004113.493|Cacna1b
GCTTCGATATCCGCATGCTAATTCTGCTCTTGTTTCTACAATGATTTTTTGTATAAAGCAAAGTCCTTGGATTAAATAAAAACAACCCAAAAAAAAAATCAAAATCAAAACCCAGGATGCAACTGGGTGATACCTGAGGACAGTGTGTCTCAGTGCGTCGGTGGAGAGGGTATACTGCCAGGAGAGCTCAAGAAAAATTGAGAACTTCAGCAAAGTGCCTGTGAGCACTTGGGTTTAATGCAGGAGCAAGATGTGGTTTGACAAGAACAGTGCGCTTTGTCTCTTGCGGTCGCACTAGTG
>ENSMUSG00000004113.494|Cacna1b
GCTTCGATATCCGCATGCTACTCTTGTTTCTACAATGATTTTTTGTATAAAGCAAAGTCCTTGGATTAAATAAAAACAACCCAAAAAAAAAATCAAAATCAAAACCCAGGATGCAACTGGGTGATACCTGAGGACAGTGTGTCTCAGTGCGTCGGTGGAGAGGGTATACTGCCAGGAGAGCTCAAGAAAAATTGAGAACTTCAGCAAAGTGCCTGTGAGCACTTGGGTTTAATGCAGGAGCAAGATGTGGTTTGACAAGAACAGTGCGCTTTGTTTGGAACTCTTGCGGTCGCACTAGTG
>ENSMUSG00000004113.495|Cacna1b
GCTTCGATATCCGCATGCTATTTCTACAATGATTTTTTGTATAAAGCAAAGTCCTTGGATTAAATAAAAACAACCCAAAAAAAAAATCAAAATCAAAACCCAGGATGCAACTGGGTGATACCTGAGGACAGTGTGTCTCAGTGCGTCGGTGGAGAGGGTATACTGCCAGGAGAGCTCAAGAAAAATTGAGAACTTCAGCAAAGTGCCTGTGAGCACTTGGGTTTAATGCAGGAGCAAGATGTGGTTTGACAAGAACAGTGCGCTTTGTTTGGAACCTCATCTCTTGCGGTCGCACTAGTG
>ENSMUSG00000004113.496|Cacna1b
GCTTCGATATCCGCATGCTACAATGATTTTTTGTATAAAGCAAAGTCCTTGGATTAAATAAAAACAACCCAAAAAAAAAATCAAAATCAAAACCCAGGATGCAACTGGGTGATACCTGAGGACAGTGTGTCTCAGTGCGTCGGTGGAGAGGGTATACTGCCAGGAGAGCTCAAGAAAAATTGAGAACTTCAGCAAAGTGCCTGTGAGCACTTGGGTTTAATGCAGGAGCAAGATGTGGTTTGACAAGAACAGTGCGCTTTGTTTGGAACCTCATGAGAGTCTCTTGCGGTCGCACTAGTG
>ENSMUSG00000004113.497|Cacna1b
GCTTCGATATCCGCATGCTATTTTTTGTATAAAGCAAAGTCCTTGGATTAAATAAAAACAACCCAAAAAAAAAATCAAAATCAAAACCCAGGATGCAACTGGGTGATACCTGAGGACAGTGTGTCTCAGTGCGTCGGTGGAGAGGGTATACTGCCAGGAGAGCTCAAGAAAAATTGAGAACTTCAGCAAAGTGCCTGTGAGCACTTGGGTTTAATGCAGGAGCAAGATGTGGTTTGACAAGAACAGTGCGCTTTGTTTGGAACCTCATGAGAGTTGTCCACTCTTGCGGTCGCACTAGTG
>ENSMUSG00000004113.498|Cacna1b
GCTTCGATATCCGCATGCTAGTATAAAGCAAAGTCCTTGGATTAAATAAAAACAACCCAAAAAAAAAATCAAAATCAAAACCCAGGATGCAACTGGGTGATACCTGAGGACAGTGTGTCTCAGTGCGTCGGTGGAGAGGGTATACTGCCAGGAGAGCTCAAGAAAAATTGAGAACTTCAGCAAAGTGCCTGTGAGCACTTGGGTTTAATGCAGGAGCAAGATGTGGTTTGACAAGAACAGTGCGCTTTGTTTGGAACCTCATGAGAGTTGTCCAGATTACCTCTTGCGGTCGCACTAGTG
>ENSMUSG00000004113.499|Cacna1b
GCTTCGATATCCGCATGCTAAGCAAAGTCCTTGGATTAAATAAAAACAACCCAAAAAAAAAATCAAAATCAAAACCCAGGATGCAACTGGGTGATACCTGAGGACAGTGTGTCTCAGTGCGTCGGTGGAGAGGGTATACTGCCAGGAGAGCTCAAGAAAAATTGAGAACTTCAGCAAAGTGCCTGTGAGCACTTGGGTTTAATGCAGGAGCAAGATGTGGTTTGACAAGAACAGTGCGCTTTGTTTGGAACCTCATGAGAGTTGTCCAGATTACACAGAGCTCTTGCGGTCGCACTAGTG
>ENSMUSG00000004113.500|Cacna1b
GCTTCGATATCCGCATGCTAGTCCTTGGATTAAATAAAAACAACCCAAAAAAAAAATCAAAATCAAAACCCAGGATGCAACTGGGTGATACCTGAGGACAGTGTGTCTCAGTGCGTCGGTGGAGAGGGTATACTGCCAGGAGAGCTCAAGAAAAATTGAGAACTTCAGCAAAGTGCCTGTGAGCACTTGGGTTTAATGCAGGAGCAAGATGTGGTTTGACAAGAACAGTGCGCTTTGTTTGGAACCTCATGAGAGTTGTCCAGATTACACAGAGCAATAGCTCTTGCGGTCGCACTAGTG
>ENSMUSG00000004113.501|Cacna1b
GCTTCGATATCCGCATGCTAGGATTAAATAAAAACAACCCAAAAAAAAAATCAAAATCAAAACCCAGGATGCAACTGGGTGATACCTGAGGACAGTGTGTCTCAGTGCGTCGGTGGAGAGGGTATACTGCCAGGAGAGCTCAAGAAAAATTGAGAACTTCAGCAAAGTGCCTGTGAGCACTTGGGTTTAATGCAGGAGCAAGATGTGGTTTGACAAGAACAGTGCGCTTTGTTTGGAACCTCATGAGAGTTGTCCAGATTACACAGAGCAATAGTACTCACTCTTGCGGTCGCACTAGTG
>ENSMUSG00000028439.1|Fam219a
GCTTCGATATCCGCATGCTACCCGACGACGAGGACCTAGATCTCATCCCCCCCAAGTCTGTGAACCCCACCTGCATGTGTTGTCAGGCCACTTCCTCCACCGCCTGCCACATTCAGTAGTGGGCGGGGTCGCCGCGGTGCACGGGGCGCTGACCTGGGCCCGGTGGGATGCAGCAGGAGAGACCCCTACCCTGCTGGTCCACTGGTCCCCAGCCCCGCGCCTCTTAGAGCCGCCAACCTCGTAACAGTCATTGCTTCCTCCTATGGTAGGACGTGTACCTCTCTTGCGGTCGCACTAGTG
>ENSMUSG00000028439.2|Fam219a
GCTTCGATATCCGCATGCTAGACGAGGACCTAGATCTCATCCCCCCCAAGTCTGTGAACCCCACCTGCATGTGTTGTCAGGCCACTTCCTCCACCGCCTGCCACATTCAGTAGTGGGCGGGGTCGCCGCGGTGCACGGGGCGCTGACCTGGGCCCGGTGGGATGCAGCAGGAGAGACCCCTACCCTGCTGGTCCACTGGTCCCCAGCCCCGCGCCTCTTAGAGCCGCCAACCTCGTAACAGTCATTGCTTCCTCCTATGGTAGGACGTGTACCTCTGTGTCTCTTGCGGTCGCACTAGTG
>ENSMUSG00000028439.3|Fam219a
GCTTCGATATCCGCATGCTAGACCTAGATCTCATCCCCCCCAAGTCTGTGAACCCCACCTGCATGTGTTGTCAGGCCACTTCCTCCACCGCCTGCCACATTCAGTAGTGGGCGGGGTCGCCGCGGTGCACGGGGCGCTGACCTGGGCCCGGTGGGATGCAGCAGGAGAGACCCCTACCCTGCTGGTCCACTGGTCCCCAGCCCCGCGCCTCTTAGAGCCGCCAACCTCGTAACAGTCATTGCTTCCTCCTATGGTAGGACGTGTACCTCTGTGTGTTCAACTCTTGCGGTCGCACTAGTG
>ENSMUSG00000028439.4|Fam219a
GCTTCGATATCCGCATGCTAGATCTCATCCCCCCCAAGTCTGTGAACCCCACCTGCATGTGTTGTCAGGCCACTTCCTCCACCGCCTGCCACATTCAGTAGTGGGCGGGGTCGCCGCGGTGCACGGGGCGCTGACCTGGGCCCGGTGGGATGCAGCAGGAGAGACCCCTACCCTGCTGGTCCACTGGTCCCCAGCCCCGCGCCTCTTAGAGCCGCCAACCTCGTAACAGTCATTGCTTCCTCCTATGGTAGGACGTGTACCTCTGTGTGTTCAAGGAGCCCTCTTGCGGTCGCACTAGTG
>ENSMUSG00000028439.5|Fam219a
GCTTCGATATCCGCATGCTAATCCCCCCCAAGTCTGTGAACCCCACCTGCATGTGTTGTCAGGCCACTTCCTCCACCGCCTGCCACATTCAGTAGTGGGCGGGGTCGCCGCGGTGCACGGGGCGCTGACCTGGGCCCGGTGGGATGCAGCAGGAGAGACCCCTACCCTGCTGGTCCACTGGTCCCCAGCCCCGCGCCTCTTAGAGCCGCCAACCTCGTAACAGTCATTGCTTCCTCCTATGGTAGGACGTGTACCTCTGTGTGTTCAAGGAGCCGGAGAACTCTTGCGGTCGCACTAGTG
>ENSMUSG00000028439.6|Fam219a
GCTTCGATATCCGCATGCTACCCAAGTCTGTGAACCCCACCTGCATGTGTTGTCAGGCCACTTCCTCCACCGCCTGCCACATTCAGTAGTGGGCGGGGTCGCCGCGGTGCACGGGGCGCTGACCTGGGCCCGGTGGGATGCAGCAGGAGAGACCCCTACCCTGCTGGTCCACTGGTCCCCAGCCCCGCGCCTCTTAGAGCCGCCAACCTCGTAACAGTCATTGCTTCCTCCTATGGTAGGACGTGTACCTCTGTGTGTTCAAGGAGCCGGAGAAACCAAACTCTTGCGGTCGCACTAGTG
>ENSMUSG00000028439.7|Fam219a
GCTTCGATATCCGCATGCTATCTGTGAACCCCACCTGCATGTGTTGTCAGGCCACTTCCTCCACCGCCTGCCACATTCAGTAGTGGGCGGGGTCGCCGCGGTGCACGGGGCGCTGACCTGGGCCCGGTGGGATGCAGCAGGAGAGACCCCTACCCTGCTGGTCCACTGGTCCCCAGCCCCGCGCCTCTTAGAGCCGCCAACCTCGTAACAGTCATTGCTTCCTCCTATGGTAGGACGTGTACCTCTGTGTGTTCAAGGAGCCGGAGAAACCAAAACCGGGCTCTTGCGGTCGCACTAGTG
>ENSMUSG00000028439.8|Fam219a
GCTTCGATATCCGCATGCTAAACCCCACCTGCATGTGTTGTCAGGCCACTTCCTCCACCGCCTGCCACATTCAGTAGTGGGCGGGGTCGCCGCGGTGCACGGGGCGCTGACCTGGGCCCGGTGGGATGCAGCAGGAGAGACCCCTACCCTGCTGGTCCACTGGTCCCCAGCCCCGCGCCTCTTAGAGCCGCCAACCTCGTAACAGTCATTGCTTCCTCCTATGGTAGGACGTGTACCTCTGTGTGTTCAAGGAGCCGGAGAAACCAAAACCGGGTCTGTCCTCTTGCGGTCGCACTAGTG
>ENSMUSG00000028439.9|Fam219a
GCTTCGATATCCGCATGCTAACCTGCATGTGTTGTCAGGCCACTTCCTCCACCGCCTGCCACATTCAGTAGTGGGCGGGGTCGCCGCGGTGCACGGGGCGCTGACCTGGGCCCGGTGGGATGCAGCAGGAGAGACCCCTACCCTGCTGGTCCACTGGTCCCCAGCCCCGCGCCTCTTAGAGCCGCCAACCTCGTAACAGTCATTGCTTCCTCCTATGGTAGGACGTGTACCTCTGTGTGTTCAAGGAGCCGGAGAAACCAAAACCGGGTCTGTCTCCAGCCTCTTGCGGTCGCACTAGTG
>ENSMUSG00000028439.10|Fam219a
GCTTCGATATCCGCATGCTAATGTGTTGTCAGGCCACTTCCTCCACCGCCTGCCACATTCAGTAGTGGGCGGGGTCGCCGCGGTGCACGGGGCGCTGACCTGGGCCCGGTGGGATGCAGCAGGAGAGACCCCTACCCTGCTGGTCCACTGGTCCCCAGCCCCGCGCCTCTTAGAGCCGCCAACCTCGTAACAGTCATTGCTTCCTCCTATGGTAGGACGTGTACCTCTGTGTGTTCAAGGAGCCGGAGAAACCAAAACCGGGTCTGTCTCCAGCCCCGGGCTCTTGCGGTCGCACTAGTG
>ENSMUSG00000028439.11|Fam219a
GCTTCGATATCCGCATGCTATGTCAGGCCACTTCCTCCACCGCCTGCCACATTCAGTAGTGGGCGGGGTCGCCGCGGTGCACGGGGCGCTGACCTGGGCCCGGTGGGATGCAGCAGGAGAGACCCCTACCCTGCTGGTCCACTGGTCCCCAGCCCCGCGCCTCTTAGAGCCGCCAACCTCGTAACAGTCATTGCTTCCTCCTATGGTAGGACGTGTACCTCTGTGTGTTCAAGGAGCCGGAGAAACCAAAACCGGGTCTGTCTCCAGCCCCGGGGCTGAGCTCTTGCGGTCGCACTAGTG
>ENSMUSG00000028439.12|Fam219a
GCTTCGATATCCGCATGCTAGCCACTTCCTCCACCGCCTGCCACATTCAGTAGTGGGCGGGGTCGCCGCGGTGCACGGGGCGCTGACCTGGGCCCGGTGGGATGCAGCAGGAGAGACCCCTACCCTGCTGGTCCACTGGTCCCCAGCCCCGCGCCTCTTAGAGCCGCCAACCTCGTAACAGTCATTGCTTCCTCCTATGGTAGGACGTGTACCTCTGTGTGTTCAAGGAGCCGGAGAAACCAAAACCGGGTCTGTCTCCAGCCCCGGGGCTGAGGAGGGGCTCTTGCGGTCGCACTAGTG
>ENSMUSG00000028439.13|Fam219a
GCTTCGATATCCGCATGCTATCCTCCACCGCCTGCCACATTCAGTAGTGGGCGGGGTCGCCGCGGTGCACGGGGCGCTGACCTGGGCCCGGTGGGATGCAGCAGGAGAGACCCCTACCCTGCTGGTCCACTGGTCCCCAGCCCCGCGCCTCTTAGAGCCGCCAACCTCGTAACAGTCATTGCTTCCTCCTATGGTAGGACGTGTACCTCTGTGTGTTCAAGGAGCCGGAGAAACCAAAACCGGGTCTGTCTCCAGCCCCGGGGCTGAGGAGGGGTGGGCACTCTTGCGGTCGCACTAGTG
>ENSMUSG00000028439.14|Fam219a
GCTTCGATATCCGCATGCTAACCGCCTGCCACATTCAGTAGTGGGCGGGGTCGCCGCGGTGCACGGGGCGCTGACCTGGGCCCGGTGGGATGCAGCAGGAGAGACCCCTACCCTGCTGGTCCACTGGTCCCCAGCCCCGCGCCTCTTAGAGCCGCCAACCTCGTAACAGTCATTGCTTCCTCCTATGGTAGGACGTGTACCTCTGTGTGTTCAAGGAGCCGGAGAAACCAAAACCGGGTCTGTCTCCAGCCCCGGGGCTGAGGAGGGGTGGGCACTGTTTCTCTTGCGGTCGCACTAGTG
>ENSMUSG00000028439.15|Fam219a
GCTTCGATATCCGCATGCTATGCCACATTCAGTAGTGGGCGGGGTCGCCGCGGTGCACGGGGCGCTGACCTGGGCCCGGTGGGATGCAGCAGGAGAGACCCCTACCCTGCTGGTCCACTGGTCCCCAGCCCCGCGCCTCTTAGAGCCGCCAACCTCGTAACAGTCATTGCTTCCTCCTATGGTAGGACGTGTACCTCTGTGTGTTCAAGGAGCCGGAGAAACCAAAACCGGGTCTGTCTCCAGCCCCGGGGCTGAGGAGGGGTGGGCACTGTTTGTTCGGCTCTTGCGGTCGCACTAGTG
>ENSMUSG00000028439.16|Fam219a
GCTTCGATATCCGCATGCTAATTCAGTAGTGGGCGGGGTCGCCGCGGTGCACGGGGCGCTGACCTGGGCCCGGTGGGATGCAGCAGGAGAGACCCCTACCCTGCTGGTCCACTGGTCCCCAGCCCCGCGCCTCTTAGAGCCGCCAACCTCGTAACAGTCATTGCTTCCTCCTATGGTAGGACGTGTACCTCTGTGTGTTCAAGGAGCCGGAGAAACCAAAACCGGGTCTGTCTCCAGCCCCGGGGCTGAGGAGGGGTGGGCACTGTTTGTTCGGTTACTTCTCTTGCGGTCGCACTAGTG
>ENSMUSG00000028439.17|Fam219a
GCTTCGATATCCGCATGCTATAGTGGGCGGGGTCGCCGCGGTGCACGGGGCGCTGACCTGGGCCCGGTGGGATGCAGCAGGAGAGACCCCTACCCTGCTGGTCCACTGGTCCCCAGCCCCGCGCCTCTTAGAGCCGCCAACCTCGTAACAGTCATTGCTTCCTCCTATGGTAGGACGTGTACCTCTGTGTGTTCAAGGAGCCGGAGAAACCAAAACCGGGTCTGTCTCCAGCCCCGGGGCTGAGGAGGGGTGGGCACTGTTTGTTCGGTTACTTGGGGGGCTCTTGCGGTCGCACTAGTG
>ENSMUSG00000028439.18|Fam219a
GCTTCGATATCCGCATGCTAGCGGGGTCGCCGCGGTGCACGGGGCGCTGACCTGGGCCCGGTGGGATGCAGCAGGAGAGACCCCTACCCTGCTGGTCCACTGGTCCCCAGCCCCGCGCCTCTTAGAGCCGCCAACCTCGTAACAGTCATTGCTTCCTCCTATGGTAGGACGTGTACCTCTGTGTGTTCAAGGAGCCGGAGAAACCAAAACCGGGTCTGTCTCCAGCCCCGGGGCTGAGGAGGGGTGGGCACTGTTTGTTCGGTTACTTGGGGGGAACCACCTCTTGCGGTCGCACTAGTG
>ENSMUSG00000028439.19|Fam219a
GCTTCGATATCCGCATGCTATCGCCGCGGTGCACGGGGCGCTGACCTGGGCCCGGTGGGATGCAGCAGGAGAGACCCCTACCCTGCTGGTCCACTGGTCCCCAGCCCCGCGCCTCTTAGAGCCGCCAACCTCGTAACAGTCATTGCTTCCTCCTATGGTAGGACGTGTACCTCTGTGTGTTCAAGGAGCCGGAGAAACCAAAACCGGGTCTGTCTCCAGCCCCGGGGCTGAGGAGGGGTGGGCACTGTTTGTTCGGTTACTTGGGGGGAACCACACCCAACTCTTGCGGTCGCACTAGTG
>ENSMUSG00000028439.20|Fam219a
GCTTCGATATCCGCATGCTACGGTGCACGGGGCGCTGACCTGGGCCCGGTGGGATGCAGCAGGAGAGACCCCTACCCTGCTGGTCCACTGGTCCCCAGCCCCGCGCCTCTTAGAGCCGCCAACCTCGTAACAGTCATTGCTTCCTCCTATGGTAGGACGTGTACCTCTGTGTGTTCAAGGAGCCGGAGAAACCAAAACCGGGTCTGTCTCCAGCCCCGGGGCTGAGGAGGGGTGGGCACTGTTTGTTCGGTTACTTGGGGGGAACCACACCCAAGCACCCCTCTTGCGGTCGCACTAGTG
>ENSMUSG00000028439.21|Fam219a
GCTTCGATATCCGCATGCTAACGGGGCGCTGACCTGGGCCCGGTGGGATGCAGCAGGAGAGACCCCTACCCTGCTGGTCCACTGGTCCCCAGCCCCGCGCCTCTTAGAGCCGCCAACCTCGTAACAGTCATTGCTTCCTCCTATGGTAGGACGTGTACCTCTGTGTGTTCAAGGAGCCGGAGAAACCAAAACCGGGTCTGTCTCCAGCCCCGGGGCTGAGGAGGGGTGGGCACTGTTTGTTCGGTTACTTGGGGGGAACCACACCCAAGCACCCTGCCACCTCTTGCGGTCGCACTAGTG
>ENSMUSG00000028439.22|Fam219a
GCTTCGATATCCGCATGCTACGCTGACCTGGGCCCGGTGGGATGCAGCAGGAGAGACCCCTACCCTGCTGGTCCACTGGTCCCCAGCCCCGCGCCTCTTAGAGCCGCCAACCTCGTAACAGTCATTGCTTCCTCCTATGGTAGGACGTGTACCTCTGTGTGTTCAAGGAGCCGGAGAAACCAAAACCGGGTCTGTCTCCAGCCCCGGGGCTGAGGAGGGGTGGGCACTGTTTGTTCGGTTACTTGGGGGGAACCACACCCAAGCACCCTGCCACCTCTCCCTCTTGCGGTCGCACTAGTG
>ENSMUSG00000028439.23|Fam219a
GCTTCGATATCCGCATGCTACCTGGGCCCGGTGGGATGCAGCAGGAGAGACCCCTACCCTGCTGGTCCACTGGTCCCCAGCCCCGCGCCTCTTAGAGCCGCCAACCTCGTAACAGTCATTGCTTCCTCCTATGGTAGGACGTGTACCTCTGTGTGTTCAAGGAGCCGGAGAAACCAAAACCGGGTCTGTCTCCAGCCCCGGGGCTGAGGAGGGGTGGGCACTGTTTGTTCGGTTACTTGGGGGGAACCACACCCAAGCACCCTGCCACCTCTCCTATAGCCTCTTGCGGTCGCACTAGTG
>ENSMUSG00000028439.24|Fam219a
GCTTCGATATCCGCATGCTACCCGGTGGGATGCAGCAGGAGAGACCCCTACCCTGCTGGTCCACTGGTCCCCAGCCCCGCGCCTCTTAGAGCCGCCAACCTCGTAACAGTCATTGCTTCCTCCTATGGTAGGACGTGTACCTCTGTGTGTTCAAGGAGCCGGAGAAACCAAAACCGGGTCTGTCTCCAGCCCCGGGGCTGAGGAGGGGTGGGCACTGTTTGTTCGGTTACTTGGGGGGAACCACACCCAAGCACCCTGCCACCTCTCCTATAGCTGCAGTCTCTTGCGGTCGCACTAGTG
>ENSMUSG00000028439.25|Fam219a
GCTTCGATATCCGCATGCTAGGGATGCAGCAGGAGAGACCCCTACCCTGCTGGTCCACTGGTCCCCAGCCCCGCGCCTCTTAGAGCCGCCAACCTCGTAACAGTCATTGCTTCCTCCTATGGTAGGACGTGTACCTCTGTGTGTTCAAGGAGCCGGAGAAACCAAAACCGGGTCTGTCTCCAGCCCCGGGGCTGAGGAGGGGTGGGCACTGTTTGTTCGGTTACTTGGGGGGAACCACACCCAAGCACCCTGCCACCTCTCCTATAGCTGCAGTCAGGGGCTCTTGCGGTCGCACTAGTG
>ENSMUSG00000028439.26|Fam219a
GCTTCGATATCCGCATGCTACAGCAGGAGAGACCCCTACCCTGCTGGTCCACTGGTCCCCAGCCCCGCGCCTCTTAGAGCCGCCAACCTCGTAACAGTCATTGCTTCCTCCTATGGTAGGACGTGTACCTCTGTGTGTTCAAGGAGCCGGAGAAACCAAAACCGGGTCTGTCTCCAGCCCCGGGGCTGAGGAGGGGTGGGCACTGTTTGTTCGGTTACTTGGGGGGAACCACACCCAAGCACCCTGCCACCTCTCCTATAGCTGCAGTCAGGGGGGCAGCCTCTTGCGGTCGCACTAGTG
>ENSMUSG00000028439.27|Fam219a
GCTTCGATATCCGCATGCTAGAGAGACCCCTACCCTGCTGGTCCACTGGTCCCCAGCCCCGCGCCTCTTAGAGCCGCCAACCTCGTAACAGTCATTGCTTCCTCCTATGGTAGGACGTGTACCTCTGTGTGTTCAAGGAGCCGGAGAAACCAAAACCGGGTCTGTCTCCAGCCCCGGGGCTGAGGAGGGGTGGGCACTGTTTGTTCGGTTACTTGGGGGGAACCACACCCAAGCACCCTGCCACCTCTCCTATAGCTGCAGTCAGGGGGGCAGCACTGAACTCTTGCGGTCGCACTAGTG
>ENSMUSG00000028439.28|Fam219a
GCTTCGATATCCGCATGCTACCCCTACCCTGCTGGTCCACTGGTCCCCAGCCCCGCGCCTCTTAGAGCCGCCAACCTCGTAACAGTCATTGCTTCCTCCTATGGTAGGACGTGTACCTCTGTGTGTTCAAGGAGCCGGAGAAACCAAAACCGGGTCTGTCTCCAGCCCCGGGGCTGAGGAGGGGTGGGCACTGTTTGTTCGGTTACTTGGGGGGAACCACACCCAAGCACCCTGCCACCTCTCCTATAGCTGCAGTCAGGGGGGCAGCACTGAAGGCCAGCTCTTGCGGTCGCACTAGTG
>ENSMUSG00000028439.29|Fam219a
GCTTCGATATCCGCATGCTACCCTGCTGGTCCACTGGTCCCCAGCCCCGCGCCTCTTAGAGCCGCCAACCTCGTAACAGTCATTGCTTCCTCCTATGGTAGGACGTGTACCTCTGTGTGTTCAAGGAGCCGGAGAAACCAAAACCGGGTCTGTCTCCAGCCCCGGGGCTGAGGAGGGGTGGGCACTGTTTGTTCGGTTACTTGGGGGGAACCACACCCAAGCACCCTGCCACCTCTCCTATAGCTGCAGTCAGGGGGGCAGCACTGAAGGCCAGGAGGCCCTCTTGCGGTCGCACTAGTG
>ENSMUSG00000028439.30|Fam219a
GCTTCGATATCCGCATGCTATGGTCCACTGGTCCCCAGCCCCGCGCCTCTTAGAGCCGCCAACCTCGTAACAGTCATTGCTTCCTCCTATGGTAGGACGTGTACCTCTGTGTGTTCAAGGAGCCGGAGAAACCAAAACCGGGTCTGTCTCCAGCCCCGGGGCTGAGGAGGGGTGGGCACTGTTTGTTCGGTTACTTGGGGGGAACCACACCCAAGCACCCTGCCACCTCTCCTATAGCTGCAGTCAGGGGGGCAGCACTGAAGGCCAGGAGGCCAAATGTCTCTTGCGGTCGCACTAGTG
>ENSMUSG00000028439.31|Fam219a
GCTTCGATATCCGCATGCTAACTGGTCCCCAGCCCCGCGCCTCTTAGAGCCGCCAACCTCGTAACAGTCATTGCTTCCTCCTATGGTAGGACGTGTACCTCTGTGTGTTCAAGGAGCCGGAGAAACCAAAACCGGGTCTGTCTCCAGCCCCGGGGCTGAGGAGGGGTGGGCACTGTTTGTTCGGTTACTTGGGGGGAACCACACCCAAGCACCCTGCCACCTCTCCTATAGCTGCAGTCAGGGGGGCAGCACTGAAGGCCAGGAGGCCAAATGTAAGCGTCTCTTGCGGTCGCACTAGTG
>ENSMUSG00000028439.32|Fam219a
GCTTCGATATCCGCATGCTACCCCAGCCCCGCGCCTCTTAGAGCCGCCAACCTCGTAACAGTCATTGCTTCCTCCTATGGTAGGACGTGTACCTCTGTGTGTTCAAGGAGCCGGAGAAACCAAAACCGGGTCTGTCTCCAGCCCCGGGGCTGAGGAGGGGTGGGCACTGTTTGTTCGGTTACTTGGGGGGAACCACACCCAAGCACCCTGCCACCTCTCCTATAGCTGCAGTCAGGGGGGCAGCACTGAAGGCCAGGAGGCCAAATGTAAGCGTTGGGTGCTCTTGCGGTCGCACTAGTG
>ENSMUSG00000028439.33|Fam219a
GCTTCGATATCCGCATGCTACCCCGCGCCTCTTAGAGCCGCCAACCTCGTAACAGTCATTGCTTCCTCCTATGGTAGGACGTGTACCTCTGTGTGTTCAAGGAGCCGGAGAAACCAAAACCGGGTCTGTCTCCAGCCCCGGGGCTGAGGAGGGGTGGGCACTGTTTGTTCGGTTACTTGGGGGGAACCACACCCAAGCACCCTGCCACCTCTCCTATAGCTGCAGTCAGGGGGGCAGCACTGAAGGCCAGGAGGCCAAATGTAAGCGTTGGGTGAAGGGACTCTTGCGGTCGCACTAGTG
>ENSMUSG00000028439.34|Fam219a
GCTTCGATATCCGCATGCTAGCCTCTTAGAGCCGCCAACCTCGTAACAGTCATTGCTTCCTCCTATGGTAGGACGTGTACCTCTGTGTGTTCAAGGAGCCGGAGAAACCAAAACCGGGTCTGTCTCCAGCCCCGGGGCTGAGGAGGGGTGGGCACTGTTTGTTCGGTTACTTGGGGGGAACCACACCCAAGCACCCTGCCACCTCTCCTATAGCTGCAGTCAGGGGGGCAGCACTGAAGGCCAGGAGGCCAAATGTAAGCGTTGGGTGAAGGGATCACAGCTCTTGCGGTCGCACTAGTG
>ENSMUSG00000028439.35|Fam219a
GCTTCGATATCCGCATGCTATAGAGCCGCCAACCTCGTAACAGTCATTGCTTCCTCCTATGGTAGGACGTGTACCTCTGTGTGTTCAAGGAGCCGGAGAAACCAAAACCGGGTCTGTCTCCAGCCCCGGGGCTGAGGAGGGGTGGGCACTGTTTGTTCGGTTACTTGGGGGGAACCACACCCAAGCACCCTGCCACCTCTCCTATAGCTGCAGTCAGGGGGGCAGCACTGAAGGCCAGGAGGCCAAATGTAAGCGTTGGGTGAAGGGATCACAGGGCCGGCTCTTGCGGTCGCACTAGTG
>ENSMUSG00000028439.36|Fam219a
GCTTCGATATCCGCATGCTACGCCAACCTCGTAACAGTCATTGCTTCCTCCTATGGTAGGACGTGTACCTCTGTGTGTTCAAGGAGCCGGAGAAACCAAAACCGGGTCTGTCTCCAGCCCCGGGGCTGAGGAGGGGTGGGCACTGTTTGTTCGGTTACTTGGGGGGAACCACACCCAAGCACCCTGCCACCTCTCCTATAGCTGCAGTCAGGGGGGCAGCACTGAAGGCCAGGAGGCCAAATGTAAGCGTTGGGTGAAGGGATCACAGGGCCGGAAGGTTCTCTTGCGGTCGCACTAGTG
>ENSMUSG00000028439.37|Fam219a
GCTTCGATATCCGCATGCTACCTCGTAACAGTCATTGCTTCCTCCTATGGTAGGACGTGTACCTCTGTGTGTTCAAGGAGCCGGAGAAACCAAAACCGGGTCTGTCTCCAGCCCCGGGGCTGAGGAGGGGTGGGCACTGTTTGTTCGGTTACTTGGGGGGAACCACACCCAAGCACCCTGCCACCTCTCCTATAGCTGCAGTCAGGGGGGCAGCACTGAAGGCCAGGAGGCCAAATGTAAGCGTTGGGTGAAGGGATCACAGGGCCGGAAGGTTGGCCCCCTCTTGCGGTCGCACTAGTG
>ENSMUSG00000028439.38|Fam219a
GCTTCGATATCCGCATGCTAAACAGTCATTGCTTCCTCCTATGGTAGGACGTGTACCTCTGTGTGTTCAAGGAGCCGGAGAAACCAAAACCGGGTCTGTCTCCAGCCCCGGGGCTGAGGAGGGGTGGGCACTGTTTGTTCGGTTACTTGGGGGGAACCACACCCAAGCACCCTGCCACCTCTCCTATAGCTGCAGTCAGGGGGGCAGCACTGAAGGCCAGGAGGCCAAATGTAAGCGTTGGGTGAAGGGATCACAGGGCCGGAAGGTTGGCCCCAGCCAGCTCTTGCGGTCGCACTAGTG
>ENSMUSG00000028439.39|Fam219a
GCTTCGATATCCGCATGCTACATTGCTTCCTCCTATGGTAGGACGTGTACCTCTGTGTGTTCAAGGAGCCGGAGAAACCAAAACCGGGTCTGTCTCCAGCCCCGGGGCTGAGGAGGGGTGGGCACTGTTTGTTCGGTTACTTGGGGGGAACCACACCCAAGCACCCTGCCACCTCTCCTATAGCTGCAGTCAGGGGGGCAGCACTGAAGGCCAGGAGGCCAAATGTAAGCGTTGGGTGAAGGGATCACAGGGCCGGAAGGTTGGCCCCAGCCAGTGAAGCCTCTTGCGGTCGCACTAGTG
>ENSMUSG00000028439.40|Fam219a
GCTTCGATATCCGCATGCTATTCCTCCTATGGTAGGACGTGTACCTCTGTGTGTTCAAGGAGCCGGAGAAACCAAAACCGGGTCTGTCTCCAGCCCCGGGGCTGAGGAGGGGTGGGCACTGTTTGTTCGGTTACTTGGGGGGAACCACACCCAAGCACCCTGCCACCTCTCCTATAGCTGCAGTCAGGGGGGCAGCACTGAAGGCCAGGAGGCCAAATGTAAGCGTTGGGTGAAGGGATCACAGGGCCGGAAGGTTGGCCCCAGCCAGTGAAGCCATGAACTCTTGCGGTCGCACTAGTG
>ENSMUSG00000028439.41|Fam219a
GCTTCGATATCCGCATGCTACTATGGTAGGACGTGTACCTCTGTGTGTTCAAGGAGCCGGAGAAACCAAAACCGGGTCTGTCTCCAGCCCCGGGGCTGAGGAGGGGTGGGCACTGTTTGTTCGGTTACTTGGGGGGAACCACACCCAAGCACCCTGCCACCTCTCCTATAGCTGCAGTCAGGGGGGCAGCACTGAAGGCCAGGAGGCCAAATGTAAGCGTTGGGTGAAGGGATCACAGGGCCGGAAGGTTGGCCCCAGCCAGTGAAGCCATGAATCCCCCCTCTTGCGGTCGCACTAGTG
>ENSMUSG00000028439.42|Fam219a
GCTTCGATATCCGCATGCTATAGGACGTGTACCTCTGTGTGTTCAAGGAGCCGGAGAAACCAAAACCGGGTCTGTCTCCAGCCCCGGGGCTGAGGAGGGGTGGGCACTGTTTGTTCGGTTACTTGGGGGGAACCACACCCAAGCACCCTGCCACCTCTCCTATAGCTGCAGTCAGGGGGGCAGCACTGAAGGCCAGGAGGCCAAATGTAAGCGTTGGGTGAAGGGATCACAGGGCCGGAAGGTTGGCCCCAGCCAGTGAAGCCATGAATCCCCCCCAAGCCTCTTGCGGTCGCACTAGTG
>ENSMUSG00000028439.43|Fam219a
GCTTCGATATCCGCATGCTAGTGTACCTCTGTGTGTTCAAGGAGCCGGAGAAACCAAAACCGGGTCTGTCTCCAGCCCCGGGGCTGAGGAGGGGTGGGCACTGTTTGTTCGGTTACTTGGGGGGAACCACACCCAAGCACCCTGCCACCTCTCCTATAGCTGCAGTCAGGGGGGCAGCACTGAAGGCCAGGAGGCCAAATGTAAGCGTTGGGTGAAGGGATCACAGGGCCGGAAGGTTGGCCCCAGCCAGTGAAGCCATGAATCCCCCCCAAGCCCGGCTCTCTTGCGGTCGCACTAGTG
>ENSMUSG00000028439.44|Fam219a
GCTTCGATATCCGCATGCTACTCTGTGTGTTCAAGGAGCCGGAGAAACCAAAACCGGGTCTGTCTCCAGCCCCGGGGCTGAGGAGGGGTGGGCACTGTTTGTTCGGTTACTTGGGGGGAACCACACCCAAGCACCCTGCCACCTCTCCTATAGCTGCAGTCAGGGGGGCAGCACTGAAGGCCAGGAGGCCAAATGTAAGCGTTGGGTGAAGGGATCACAGGGCCGGAAGGTTGGCCCCAGCCAGTGAAGCCATGAATCCCCCCCAAGCCCGGCTTGGAAACTCTTGCGGTCGCACTAGTG
>ENSMUSG00000028439.45|Fam219a
GCTTCGATATCCGCATGCTAGTGTTCAAGGAGCCGGAGAAACCAAAACCGGGTCTGTCTCCAGCCCCGGGGCTGAGGAGGGGTGGGCACTGTTTGTTCGGTTACTTGGGGGGAACCACACCCAAGCACCCTGCCACCTCTCCTATAGCTGCAGTCAGGGGGGCAGCACTGAAGGCCAGGAGGCCAAATGTAAGCGTTGGGTGAAGGGATCACAGGGCCGGAAGGTTGGCCCCAGCCAGTGAAGCCATGAATCCCCCCCAAGCCCGGCTTGGAAAGGAAGGCTCTTGCGGTCGCACTAGTG
>ENSMUSG00000028439.46|Fam219a
GCTTCGATATCCGCATGCTAAAGGAGCCGGAGAAACCAAAACCGGGTCTGTCTCCAGCCCCGGGGCTGAGGAGGGGTGGGCACTGTTTGTTCGGTTACTTGGGGGGAACCACACCCAAGCACCCTGCCACCTCTCCTATAGCTGCAGTCAGGGGGGCAGCACTGAAGGCCAGGAGGCCAAATGTAAGCGTTGGGTGAAGGGATCACAGGGCCGGAAGGTTGGCCCCAGCCAGTGAAGCCATGAATCCCCCCCAAGCCCGGCTTGGAAAGGAAGGAAAGGGCTCTTGCGGTCGCACTAGTG
>ENSMUSG00000028439.47|Fam219a
GCTTCGATATCCGCATGCTACCGGAGAAACCAAAACCGGGTCTGTCTCCAGCCCCGGGGCTGAGGAGGGGTGGGCACTGTTTGTTCGGTTACTTGGGGGGAACCACACCCAAGCACCCTGCCACCTCTCCTATAGCTGCAGTCAGGGGGGCAGCACTGAAGGCCAGGAGGCCAAATGTAAGCGTTGGGTGAAGGGATCACAGGGCCGGAAGGTTGGCCCCAGCCAGTGAAGCCATGAATCCCCCCCAAGCCCGGCTTGGAAAGGAAGGAAAGGGGTTTTGCTCTTGCGGTCGCACTAGTG
>ENSMUSG00000028439.48|Fam219a
GCTTCGATATCCGCATGCTAAAACCAAAACCGGGTCTGTCTCCAGCCCCGGGGCTGAGGAGGGGTGGGCACTGTTTGTTCGGTTACTTGGGGGGAACCACACCCAAGCACCCTGCCACCTCTCCTATAGCTGCAGTCAGGGGGGCAGCACTGAAGGCCAGGAGGCCAAATGTAAGCGTTGGGTGAAGGGATCACAGGGCCGGAAGGTTGGCCCCAGCCAGTGAAGCCATGAATCCCCCCCAAGCCCGGCTTGGAAAGGAAGGAAAGGGGTTTTGAGAAGACTCTTGCGGTCGCACTAGTG
>ENSMUSG00000028439.49|Fam219a
GCTTCGATATCCGCATGCTAAAACCGGGTCTGTCTCCAGCCCCGGGGCTGAGGAGGGGTGGGCACTGTTTGTTCGGTTACTTGGGGGGAACCACACCCAAGCACCCTGCCACCTCTCCTATAGCTGCAGTCAGGGGGGCAGCACTGAAGGCCAGGAGGCCAAATGTAAGCGTTGGGTGAAGGGATCACAGGGCCGGAAGGTTGGCCCCAGCCAGTGAAGCCATGAATCCCCCCCAAGCCCGGCTTGGAAAGGAAGGAAAGGGGTTTTGAGAAGAAAAGGACTCTTGCGGTCGCACTAGTG
>ENSMUSG00000028439.50|Fam219a
GCTTCGATATCCGCATGCTAGGTCTGTCTCCAGCCCCGGGGCTGAGGAGGGGTGGGCACTGTTTGTTCGGTTACTTGGGGGGAACCACACCCAAGCACCCTGCCACCTCTCCTATAGCTGCAGTCAGGGGGGCAGCACTGAAGGCCAGGAGGCCAAATGTAAGCGTTGGGTGAAGGGATCACAGGGCCGGAAGGTTGGCCCCAGCCAGTGAAGCCATGAATCCCCCCCAAGCCCGGCTTGGAAAGGAAGGAAAGGGGTTTTGAGAAGAAAAGGATCCAAGCTCTTGCGGTCGCACTAGTG
>ENSMUSG00000028439.51|Fam219a
GCTTCGATATCCGCATGCTATCTCCAGCCCCGGGGCTGAGGAGGGGTGGGCACTGTTTGTTCGGTTACTTGGGGGGAACCACACCCAAGCACCCTGCCACCTCTCCTATAGCTGCAGTCAGGGGGGCAGCACTGAAGGCCAGGAGGCCAAATGTAAGCGTTGGGTGAAGGGATCACAGGGCCGGAAGGTTGGCCCCAGCCAGTGAAGCCATGAATCCCCCCCAAGCCCGGCTTGGAAAGGAAGGAAAGGGGTTTTGAGAAGAAAAGGATCCAAGCAATGGCTCTTGCGGTCGCACTAGTG
>ENSMUSG00000028439.52|Fam219a
GCTTCGATATCCGCATGCTAGCCCCGGGGCTGAGGAGGGGTGGGCACTGTTTGTTCGGTTACTTGGGGGGAACCACACCCAAGCACCCTGCCACCTCTCCTATAGCTGCAGTCAGGGGGGCAGCACTGAAGGCCAGGAGGCCAAATGTAAGCGTTGGGTGAAGGGATCACAGGGCCGGAAGGTTGGCCCCAGCCAGTGAAGCCATGAATCCCCCCCAAGCCCGGCTTGGAAAGGAAGGAAAGGGGTTTTGAGAAGAAAAGGATCCAAGCAATGGGGGCAGCTCTTGCGGTCGCACTAGTG
>ENSMUSG00000028439.53|Fam219a
GCTTCGATATCCGCATGCTAGGGCTGAGGAGGGGTGGGCACTGTTTGTTCGGTTACTTGGGGGGAACCACACCCAAGCACCCTGCCACCTCTCCTATAGCTGCAGTCAGGGGGGCAGCACTGAAGGCCAGGAGGCCAAATGTAAGCGTTGGGTGAAGGGATCACAGGGCCGGAAGGTTGGCCCCAGCCAGTGAAGCCATGAATCCCCCCCAAGCCCGGCTTGGAAAGGAAGGAAAGGGGTTTTGAGAAGAAAAGGATCCAAGCAATGGGGGCAGTTCTCACTCTTGCGGTCGCACTAGTG
>ENSMUSG00000028439.54|Fam219a
GCTTCGATATCCGCATGCTAAGGAGGGGTGGGCACTGTTTGTTCGGTTACTTGGGGGGAACCACACCCAAGCACCCTGCCACCTCTCCTATAGCTGCAGTCAGGGGGGCAGCACTGAAGGCCAGGAGGCCAAATGTAAGCGTTGGGTGAAGGGATCACAGGGCCGGAAGGTTGGCCCCAGCCAGTGAAGCCATGAATCCCCCCCAAGCCCGGCTTGGAAAGGAAGGAAAGGGGTTTTGAGAAGAAAAGGATCCAAGCAATGGGGGCAGTTCTCACACCTCCTCTTGCGGTCGCACTAGTG
>ENSMUSG00000028439.55|Fam219a
GCTTCGATATCCGCATGCTAGGTGGGCACTGTTTGTTCGGTTACTTGGGGGGAACCACACCCAAGCACCCTGCCACCTCTCCTATAGCTGCAGTCAGGGGGGCAGCACTGAAGGCCAGGAGGCCAAATGTAAGCGTTGGGTGAAGGGATCACAGGGCCGGAAGGTTGGCCCCAGCCAGTGAAGCCATGAATCCCCCCCAAGCCCGGCTTGGAAAGGAAGGAAAGGGGTTTTGAGAAGAAAAGGATCCAAGCAATGGGGGCAGTTCTCACACCTCAGAGCCCTCTTGCGGTCGCACTAGTG
>ENSMUSG00000028439.56|Fam219a
GCTTCGATATCCGCATGCTACACTGTTTGTTCGGTTACTTGGGGGGAACCACACCCAAGCACCCTGCCACCTCTCCTATAGCTGCAGTCAGGGGGGCAGCACTGAAGGCCAGGAGGCCAAATGTAAGCGTTGGGTGAAGGGATCACAGGGCCGGAAGGTTGGCCCCAGCCAGTGAAGCCATGAATCCCCCCCAAGCCCGGCTTGGAAAGGAAGGAAAGGGGTTTTGAGAAGAAAAGGATCCAAGCAATGGGGGCAGTTCTCACACCTCAGAGCCCCTCTCCTCTTGCGGTCGCACTAGTG
>ENSMUSG00000028439.57|Fam219a
GCTTCGATATCCGCATGCTATTGTTCGGTTACTTGGGGGGAACCACACCCAAGCACCCTGCCACCTCTCCTATAGCTGCAGTCAGGGGGGCAGCACTGAAGGCCAGGAGGCCAAATGTAAGCGTTGGGTGAAGGGATCACAGGGCCGGAAGGTTGGCCCCAGCCAGTGAAGCCATGAATCCCCCCCAAGCCCGGCTTGGAAAGGAAGGAAAGGGGTTTTGAGAAGAAAAGGATCCAAGCAATGGGGGCAGTTCTCACACCTCAGAGCCCCTCTCCCCAAACTCTTGCGGTCGCACTAGTG
>ENSMUSG00000028439.58|Fam219a
GCTTCGATATCCGCATGCTAGGTTACTTGGGGGGAACCACACCCAAGCACCCTGCCACCTCTCCTATAGCTGCAGTCAGGGGGGCAGCACTGAAGGCCAGGAGGCCAAATGTAAGCGTTGGGTGAAGGGATCACAGGGCCGGAAGGTTGGCCCCAGCCAGTGAAGCCATGAATCCCCCCCAAGCCCGGCTTGGAAAGGAAGGAAAGGGGTTTTGAGAAGAAAAGGATCCAAGCAATGGGGGCAGTTCTCACACCTCAGAGCCCCTCTCCCCAAACCCTGTCTCTTGCGGTCGCACTAGTG
>ENSMUSG00000028439.59|Fam219a
GCTTCGATATCCGCATGCTATTGGGGGGAACCACACCCAAGCACCCTGCCACCTCTCCTATAGCTGCAGTCAGGGGGGCAGCACTGAAGGCCAGGAGGCCAAATGTAAGCGTTGGGTGAAGGGATCACAGGGCCGGAAGGTTGGCCCCAGCCAGTGAAGCCATGAATCCCCCCCAAGCCCGGCTTGGAAAGGAAGGAAAGGGGTTTTGAGAAGAAAAGGATCCAAGCAATGGGGGCAGTTCTCACACCTCAGAGCCCCTCTCCCCAAACCCTGTGCCAGCCTCTTGCGGTCGCACTAGTG
>ENSMUSG00000028439.60|Fam219a
GCTTCGATATCCGCATGCTAGGAACCACACCCAAGCACCCTGCCACCTCTCCTATAGCTGCAGTCAGGGGGGCAGCACTGAAGGCCAGGAGGCCAAATGTAAGCGTTGGGTGAAGGGATCACAGGGCCGGAAGGTTGGCCCCAGCCAGTGAAGCCATGAATCCCCCCCAAGCCCGGCTTGGAAAGGAAGGAAAGGGGTTTTGAGAAGAAAAGGATCCAAGCAATGGGGGCAGTTCTCACACCTCAGAGCCCCTCTCCCCAAACCCTGTGCCAGCCCATATCTCTTGCGGTCGCACTAGTG
>ENSMUSG00000028439.61|Fam219a
GCTTCGATATCCGCATGCTAACACCCAAGCACCCTGCCACCTCTCCTATAGCTGCAGTCAGGGGGGCAGCACTGAAGGCCAGGAGGCCAAATGTAAGCGTTGGGTGAAGGGATCACAGGGCCGGAAGGTTGGCCCCAGCCAGTGAAGCCATGAATCCCCCCCAAGCCCGGCTTGGAAAGGAAGGAAAGGGGTTTTGAGAAGAAAAGGATCCAAGCAATGGGGGCAGTTCTCACACCTCAGAGCCCCTCTCCCCAAACCCTGTGCCAGCCCATATACCTATCTCTTGCGGTCGCACTAGTG
>ENSMUSG00000028439.62|Fam219a
GCTTCGATATCCGCATGCTAAAGCACCCTGCCACCTCTCCTATAGCTGCAGTCAGGGGGGCAGCACTGAAGGCCAGGAGGCCAAATGTAAGCGTTGGGTGAAGGGATCACAGGGCCGGAAGGTTGGCCCCAGCCAGTGAAGCCATGAATCCCCCCCAAGCCCGGCTTGGAAAGGAAGGAAAGGGGTTTTGAGAAGAAAAGGATCCAAGCAATGGGGGCAGTTCTCACACCTCAGAGCCCCTCTCCCCAAACCCTGTGCCAGCCCATATACCTATTTGTGTCTCTTGCGGTCGCACTAGTG
>ENSMUSG00000028439.63|Fam219a
GCTTCGATATCCGCATGCTACCTGCCACCTCTCCTATAGCTGCAGTCAGGGGGGCAGCACTGAAGGCCAGGAGGCCAAATGTAAGCGTTGGGTGAAGGGATCACAGGGCCGGAAGGTTGGCCCCAGCCAGTGAAGCCATGAATCCCCCCCAAGCCCGGCTTGGAAAGGAAGGAAAGGGGTTTTGAGAAGAAAAGGATCCAAGCAATGGGGGCAGTTCTCACACCTCAGAGCCCCTCTCCCCAAACCCTGTGCCAGCCCATATACCTATTTGTGTTTTCCCCTCTTGCGGTCGCACTAGTG
>ENSMUSG00000028439.64|Fam219a
GCTTCGATATCCGCATGCTAACCTCTCCTATAGCTGCAGTCAGGGGGGCAGCACTGAAGGCCAGGAGGCCAAATGTAAGCGTTGGGTGAAGGGATCACAGGGCCGGAAGGTTGGCCCCAGCCAGTGAAGCCATGAATCCCCCCCAAGCCCGGCTTGGAAAGGAAGGAAAGGGGTTTTGAGAAGAAAAGGATCCAAGCAATGGGGGCAGTTCTCACACCTCAGAGCCCCTCTCCCCAAACCCTGTGCCAGCCCATATACCTATTTGTGTTTTCCCCTCATCCTCTTGCGGTCGCACTAGTG
>ENSMUSG00000028439.65|Fam219a
GCTTCGATATCCGCATGCTACCTATAGCTGCAGTCAGGGGGGCAGCACTGAAGGCCAGGAGGCCAAATGTAAGCGTTGGGTGAAGGGATCACAGGGCCGGAAGGTTGGCCCCAGCCAGTGAAGCCATGAATCCCCCCCAAGCCCGGCTTGGAAAGGAAGGAAAGGGGTTTTGAGAAGAAAAGGATCCAAGCAATGGGGGCAGTTCTCACACCTCAGAGCCCCTCTCCCCAAACCCTGTGCCAGCCCATATACCTATTTGTGTTTTCCCCTCATCTCCAGACTCTTGCGGTCGCACTAGTG
>ENSMUSG00000028439.66|Fam219a
GCTTCGATATCCGCATGCTAGCTGCAGTCAGGGGGGCAGCACTGAAGGCCAGGAGGCCAAATGTAAGCGTTGGGTGAAGGGATCACAGGGCCGGAAGGTTGGCCCCAGCCAGTGAAGCCATGAATCCCCCCCAAGCCCGGCTTGGAAAGGAAGGAAAGGGGTTTTGAGAAGAAAAGGATCCAAGCAATGGGGGCAGTTCTCACACCTCAGAGCCCCTCTCCCCAAACCCTGTGCCAGCCCATATACCTATTTGTGTTTTCCCCTCATCTCCAGATGGGAACTCTTGCGGTCGCACTAGTG
>ENSMUSG00000028439.67|Fam219a
GCTTCGATATCCGCATGCTAGTCAGGGGGGCAGCACTGAAGGCCAGGAGGCCAAATGTAAGCGTTGGGTGAAGGGATCACAGGGCCGGAAGGTTGGCCCCAGCCAGTGAAGCCATGAATCCCCCCCAAGCCCGGCTTGGAAAGGAAGGAAAGGGGTTTTGAGAAGAAAAGGATCCAAGCAATGGGGGCAGTTCTCACACCTCAGAGCCCCTCTCCCCAAACCCTGTGCCAGCCCATATACCTATTTGTGTTTTCCCCTCATCTCCAGATGGGAAGCCTGGCTCTTGCGGTCGCACTAGTG
>ENSMUSG00000028439.68|Fam219a
GCTTCGATATCCGCATGCTAGGGGCAGCACTGAAGGCCAGGAGGCCAAATGTAAGCGTTGGGTGAAGGGATCACAGGGCCGGAAGGTTGGCCCCAGCCAGTGAAGCCATGAATCCCCCCCAAGCCCGGCTTGGAAAGGAAGGAAAGGGGTTTTGAGAAGAAAAGGATCCAAGCAATGGGGGCAGTTCTCACACCTCAGAGCCCCTCTCCCCAAACCCTGTGCCAGCCCATATACCTATTTGTGTTTTCCCCTCATCTCCAGATGGGAAGCCTGGCAGCGCCTCTTGCGGTCGCACTAGTG
>ENSMUSG00000028439.69|Fam219a
GCTTCGATATCCGCATGCTAGCACTGAAGGCCAGGAGGCCAAATGTAAGCGTTGGGTGAAGGGATCACAGGGCCGGAAGGTTGGCCCCAGCCAGTGAAGCCATGAATCCCCCCCAAGCCCGGCTTGGAAAGGAAGGAAAGGGGTTTTGAGAAGAAAAGGATCCAAGCAATGGGGGCAGTTCTCACACCTCAGAGCCCCTCTCCCCAAACCCTGTGCCAGCCCATATACCTATTTGTGTTTTCCCCTCATCTCCAGATGGGAAGCCTGGCAGCGCTGTCCACTCTTGCGGTCGCACTAGTG
>ENSMUSG00000028439.70|Fam219a
GCTTCGATATCCGCATGCTAAAGGCCAGGAGGCCAAATGTAAGCGTTGGGTGAAGGGATCACAGGGCCGGAAGGTTGGCCCCAGCCAGTGAAGCCATGAATCCCCCCCAAGCCCGGCTTGGAAAGGAAGGAAAGGGGTTTTGAGAAGAAAAGGATCCAAGCAATGGGGGCAGTTCTCACACCTCAGAGCCCCTCTCCCCAAACCCTGTGCCAGCCCATATACCTATTTGTGTTTTCCCCTCATCTCCAGATGGGAAGCCTGGCAGCGCTGTCCAAAGGGACTCTTGCGGTCGCACTAGTG
>ENSMUSG00000028439.71|Fam219a
GCTTCGATATCCGCATGCTAAGGAGGCCAAATGTAAGCGTTGGGTGAAGGGATCACAGGGCCGGAAGGTTGGCCCCAGCCAGTGAAGCCATGAATCCCCCCCAAGCCCGGCTTGGAAAGGAAGGAAAGGGGTTTTGAGAAGAAAAGGATCCAAGCAATGGGGGCAGTTCTCACACCTCAGAGCCCCTCTCCCCAAACCCTGTGCCAGCCCATATACCTATTTGTGTTTTCCCCTCATCTCCAGATGGGAAGCCTGGCAGCGCTGTCCAAAGGGATACTGTCTCTTGCGGTCGCACTAGTG
>ENSMUSG00000028439.72|Fam219a
GCTTCGATATCCGCATGCTACCAAATGTAAGCGTTGGGTGAAGGGATCACAGGGCCGGAAGGTTGGCCCCAGCCAGTGAAGCCATGAATCCCCCCCAAGCCCGGCTTGGAAAGGAAGGAAAGGGGTTTTGAGAAGAAAAGGATCCAAGCAATGGGGGCAGTTCTCACACCTCAGAGCCCCTCTCCCCAAACCCTGTGCCAGCCCATATACCTATTTGTGTTTTCCCCTCATCTCCAGATGGGAAGCCTGGCAGCGCTGTCCAAAGGGATACTGTCTCTCCCTCTTGCGGTCGCACTAGTG
>ENSMUSG00000028439.73|Fam219a
GCTTCGATATCCGCATGCTAGTAAGCGTTGGGTGAAGGGATCACAGGGCCGGAAGGTTGGCCCCAGCCAGTGAAGCCATGAATCCCCCCCAAGCCCGGCTTGGAAAGGAAGGAAAGGGGTTTTGAGAAGAAAAGGATCCAAGCAATGGGGGCAGTTCTCACACCTCAGAGCCCCTCTCCCCAAACCCTGTGCCAGCCCATATACCTATTTGTGTTTTCCCCTCATCTCCAGATGGGAAGCCTGGCAGCGCTGTCCAAAGGGATACTGTCTCTCCATTAGACTCTTGCGGTCGCACTAGTG
>ENSMUSG00000028439.74|Fam219a
GCTTCGATATCCGCATGCTAGTTGGGTGAAGGGATCACAGGGCCGGAAGGTTGGCCCCAGCCAGTGAAGCCATGAATCCCCCCCAAGCCCGGCTTGGAAAGGAAGGAAAGGGGTTTTGAGAAGAAAAGGATCCAAGCAATGGGGGCAGTTCTCACACCTCAGAGCCCCTCTCCCCAAACCCTGTGCCAGCCCATATACCTATTTGTGTTTTCCCCTCATCTCCAGATGGGAAGCCTGGCAGCGCTGTCCAAAGGGATACTGTCTCTCCATTAGATAACTCCTCTTGCGGTCGCACTAGTG
>ENSMUSG00000028439.75|Fam219a
GCTTCGATATCCGCATGCTATGAAGGGATCACAGGGCCGGAAGGTTGGCCCCAGCCAGTGAAGCCATGAATCCCCCCCAAGCCCGGCTTGGAAAGGAAGGAAAGGGGTTTTGAGAAGAAAAGGATCCAAGCAATGGGGGCAGTTCTCACACCTCAGAGCCCCTCTCCCCAAACCCTGTGCCAGCCCATATACCTATTTGTGTTTTCCCCTCATCTCCAGATGGGAAGCCTGGCAGCGCTGTCCAAAGGGATACTGTCTCTCCATTAGATAACTCCTTCCACTCTTGCGGTCGCACTAGTG
>ENSMUSG00000028439.76|Fam219a
GCTTCGATATCCGCATGCTAGATCACAGGGCCGGAAGGTTGGCCCCAGCCAGTGAAGCCATGAATCCCCCCCAAGCCCGGCTTGGAAAGGAAGGAAAGGGGTTTTGAGAAGAAAAGGATCCAAGCAATGGGGGCAGTTCTCACACCTCAGAGCCCCTCTCCCCAAACCCTGTGCCAGCCCATATACCTATTTGTGTTTTCCCCTCATCTCCAGATGGGAAGCCTGGCAGCGCTGTCCAAAGGGATACTGTCTCTCCATTAGATAACTCCTTCCACTGTCTCTCTTGCGGTCGCACTAGTG
>ENSMUSG00000028439.77|Fam219a
GCTTCGATATCCGCATGCTAAGGGCCGGAAGGTTGGCCCCAGCCAGTGAAGCCATGAATCCCCCCCAAGCCCGGCTTGGAAAGGAAGGAAAGGGGTTTTGAGAAGAAAAGGATCCAAGCAATGGGGGCAGTTCTCACACCTCAGAGCCCCTCTCCCCAAACCCTGTGCCAGCCCATATACCTATTTGTGTTTTCCCCTCATCTCCAGATGGGAAGCCTGGCAGCGCTGTCCAAAGGGATACTGTCTCTCCATTAGATAACTCCTTCCACTGTCTCCCTCCCTCTTGCGGTCGCACTAGTG
>ENSMUSG00000028439.78|Fam219a
GCTTCGATATCCGCATGCTAGGAAGGTTGGCCCCAGCCAGTGAAGCCATGAATCCCCCCCAAGCCCGGCTTGGAAAGGAAGGAAAGGGGTTTTGAGAAGAAAAGGATCCAAGCAATGGGGGCAGTTCTCACACCTCAGAGCCCCTCTCCCCAAACCCTGTGCCAGCCCATATACCTATTTGTGTTTTCCCCTCATCTCCAGATGGGAAGCCTGGCAGCGCTGTCCAAAGGGATACTGTCTCTCCATTAGATAACTCCTTCCACTGTCTCCCTCCCCCGCTCTCTTGCGGTCGCACTAGTG
>ENSMUSG00000028439.79|Fam219a
GCTTCGATATCCGCATGCTATTGGCCCCAGCCAGTGAAGCCATGAATCCCCCCCAAGCCCGGCTTGGAAAGGAAGGAAAGGGGTTTTGAGAAGAAAAGGATCCAAGCAATGGGGGCAGTTCTCACACCTCAGAGCCCCTCTCCCCAAACCCTGTGCCAGCCCATATACCTATTTGTGTTTTCCCCTCATCTCCAGATGGGAAGCCTGGCAGCGCTGTCCAAAGGGATACTGTCTCTCCATTAGATAACTCCTTCCACTGTCTCCCTCCCCCGCTTTCTTACTCTTGCGGTCGCACTAGTG
>ENSMUSG00000028439.80|Fam219a
GCTTCGATATCCGCATGCTACCAGCCAGTGAAGCCATGAATCCCCCCCAAGCCCGGCTTGGAAAGGAAGGAAAGGGGTTTTGAGAAGAAAAGGATCCAAGCAATGGGGGCAGTTCTCACACCTCAGAGCCCCTCTCCCCAAACCCTGTGCCAGCCCATATACCTATTTGTGTTTTCCCCTCATCTCCAGATGGGAAGCCTGGCAGCGCTGTCCAAAGGGATACTGTCTCTCCATTAGATAACTCCTTCCACTGTCTCCCTCCCCCGCTTTCTTACTTTCTCTCTTGCGGTCGCACTAGTG
>ENSMUSG00000028439.81|Fam219a
GCTTCGATATCCGCATGCTAAGTGAAGCCATGAATCCCCCCCAAGCCCGGCTTGGAAAGGAAGGAAAGGGGTTTTGAGAAGAAAAGGATCCAAGCAATGGGGGCAGTTCTCACACCTCAGAGCCCCTCTCCCCAAACCCTGTGCCAGCCCATATACCTATTTGTGTTTTCCCCTCATCTCCAGATGGGAAGCCTGGCAGCGCTGTCCAAAGGGATACTGTCTCTCCATTAGATAACTCCTTCCACTGTCTCCCTCCCCCGCTTTCTTACTTTCTGAGGGTCTCTTGCGGTCGCACTAGTG
>ENSMUSG00000028439.82|Fam219a
GCTTCGATATCCGCATGCTAGCCATGAATCCCCCCCAAGCCCGGCTTGGAAAGGAAGGAAAGGGGTTTTGAGAAGAAAAGGATCCAAGCAATGGGGGCAGTTCTCACACCTCAGAGCCCCTCTCCCCAAACCCTGTGCCAGCCCATATACCTATTTGTGTTTTCCCCTCATCTCCAGATGGGAAGCCTGGCAGCGCTGTCCAAAGGGATACTGTCTCTCCATTAGATAACTCCTTCCACTGTCTCCCTCCCCCGCTTTCTTACTTTCTGAGGGTTGGGAACTCTTGCGGTCGCACTAGTG
>ENSMUSG00000028439.83|Fam219a
GCTTCGATATCCGCATGCTAAATCCCCCCCAAGCCCGGCTTGGAAAGGAAGGAAAGGGGTTTTGAGAAGAAAAGGATCCAAGCAATGGGGGCAGTTCTCACACCTCAGAGCCCCTCTCCCCAAACCCTGTGCCAGCCCATATACCTATTTGTGTTTTCCCCTCATCTCCAGATGGGAAGCCTGGCAGCGCTGTCCAAAGGGATACTGTCTCTCCATTAGATAACTCCTTCCACTGTCTCCCTCCCCCGCTTTCTTACTTTCTGAGGGTTGGGAAGGTAAGCTCTTGCGGTCGCACTAGTG
>ENSMUSG00000028439.84|Fam219a
GCTTCGATATCCGCATGCTACCCCAAGCCCGGCTTGGAAAGGAAGGAAAGGGGTTTTGAGAAGAAAAGGATCCAAGCAATGGGGGCAGTTCTCACACCTCAGAGCCCCTCTCCCCAAACCCTGTGCCAGCCCATATACCTATTTGTGTTTTCCCCTCATCTCCAGATGGGAAGCCTGGCAGCGCTGTCCAAAGGGATACTGTCTCTCCATTAGATAACTCCTTCCACTGTCTCCCTCCCCCGCTTTCTTACTTTCTGAGGGTTGGGAAGGTAAGATGGGCCTCTTGCGGTCGCACTAGTG
>ENSMUSG00000028439.85|Fam219a
GCTTCGATATCCGCATGCTAGCCCGGCTTGGAAAGGAAGGAAAGGGGTTTTGAGAAGAAAAGGATCCAAGCAATGGGGGCAGTTCTCACACCTCAGAGCCCCTCTCCCCAAACCCTGTGCCAGCCCATATACCTATTTGTGTTTTCCCCTCATCTCCAGATGGGAAGCCTGGCAGCGCTGTCCAAAGGGATACTGTCTCTCCATTAGATAACTCCTTCCACTGTCTCCCTCCCCCGCTTTCTTACTTTCTGAGGGTTGGGAAGGTAAGATGGGCCTTAGACTCTTGCGGTCGCACTAGTG
>ENSMUSG00000028439.86|Fam219a
GCTTCGATATCCGCATGCTACTTGGAAAGGAAGGAAAGGGGTTTTGAGAAGAAAAGGATCCAAGCAATGGGGGCAGTTCTCACACCTCAGAGCCCCTCTCCCCAAACCCTGTGCCAGCCCATATACCTATTTGTGTTTTCCCCTCATCTCCAGATGGGAAGCCTGGCAGCGCTGTCCAAAGGGATACTGTCTCTCCATTAGATAACTCCTTCCACTGTCTCCCTCCCCCGCTTTCTTACTTTCTGAGGGTTGGGAAGGTAAGATGGGCCTTAGAGAGAAGCTCTTGCGGTCGCACTAGTG
>ENSMUSG00000028439.87|Fam219a
GCTTCGATATCCGCATGCTAAAGGAAGGAAAGGGGTTTTGAGAAGAAAAGGATCCAAGCAATGGGGGCAGTTCTCACACCTCAGAGCCCCTCTCCCCAAACCCTGTGCCAGCCCATATACCTATTTGTGTTTTCCCCTCATCTCCAGATGGGAAGCCTGGCAGCGCTGTCCAAAGGGATACTGTCTCTCCATTAGATAACTCCTTCCACTGTCTCCCTCCCCCGCTTTCTTACTTTCTGAGGGTTGGGAAGGTAAGATGGGCCTTAGAGAGAAGCCAGGTCTCTTGCGGTCGCACTAGTG
>ENSMUSG00000028439.88|Fam219a
GCTTCGATATCCGCATGCTAGGAAAGGGGTTTTGAGAAGAAAAGGATCCAAGCAATGGGGGCAGTTCTCACACCTCAGAGCCCCTCTCCCCAAACCCTGTGCCAGCCCATATACCTATTTGTGTTTTCCCCTCATCTCCAGATGGGAAGCCTGGCAGCGCTGTCCAAAGGGATACTGTCTCTCCATTAGATAACTCCTTCCACTGTCTCCCTCCCCCGCTTTCTTACTTTCTGAGGGTTGGGAAGGTAAGATGGGCCTTAGAGAGAAGCCAGGTTTGGGGCTCTTGCGGTCGCACTAGTG
>ENSMUSG00000028439.89|Fam219a
GCTTCGATATCCGCATGCTAGGGTTTTGAGAAGAAAAGGATCCAAGCAATGGGGGCAGTTCTCACACCTCAGAGCCCCTCTCCCCAAACCCTGTGCCAGCCCATATACCTATTTGTGTTTTCCCCTCATCTCCAGATGGGAAGCCTGGCAGCGCTGTCCAAAGGGATACTGTCTCTCCATTAGATAACTCCTTCCACTGTCTCCCTCCCCCGCTTTCTTACTTTCTGAGGGTTGGGAAGGTAAGATGGGCCTTAGAGAGAAGCCAGGTTTGGGGATGGTACTCTTGCGGTCGCACTAGTG
>ENSMUSG00000028439.90|Fam219a
GCTTCGATATCCGCATGCTATGAGAAGAAAAGGATCCAAGCAATGGGGGCAGTTCTCACACCTCAGAGCCCCTCTCCCCAAACCCTGTGCCAGCCCATATACCTATTTGTGTTTTCCCCTCATCTCCAGATGGGAAGCCTGGCAGCGCTGTCCAAAGGGATACTGTCTCTCCATTAGATAACTCCTTCCACTGTCTCCCTCCCCCGCTTTCTTACTTTCTGAGGGTTGGGAAGGTAAGATGGGCCTTAGAGAGAAGCCAGGTTTGGGGATGGTATGACCTCTCTTGCGGTCGCACTAGTG
>ENSMUSG00000028439.91|Fam219a
GCTTCGATATCCGCATGCTAGAAAAGGATCCAAGCAATGGGGGCAGTTCTCACACCTCAGAGCCCCTCTCCCCAAACCCTGTGCCAGCCCATATACCTATTTGTGTTTTCCCCTCATCTCCAGATGGGAAGCCTGGCAGCGCTGTCCAAAGGGATACTGTCTCTCCATTAGATAACTCCTTCCACTGTCTCCCTCCCCCGCTTTCTTACTTTCTGAGGGTTGGGAAGGTAAGATGGGCCTTAGAGAGAAGCCAGGTTTGGGGATGGTATGACCTGTTCTCCTCTTGCGGTCGCACTAGTG
>ENSMUSG00000028439.92|Fam219a
GCTTCGATATCCGCATGCTAGATCCAAGCAATGGGGGCAGTTCTCACACCTCAGAGCCCCTCTCCCCAAACCCTGTGCCAGCCCATATACCTATTTGTGTTTTCCCCTCATCTCCAGATGGGAAGCCTGGCAGCGCTGTCCAAAGGGATACTGTCTCTCCATTAGATAACTCCTTCCACTGTCTCCCTCCCCCGCTTTCTTACTTTCTGAGGGTTGGGAAGGTAAGATGGGCCTTAGAGAGAAGCCAGGTTTGGGGATGGTATGACCTGTTCTCACCGGTCTCTTGCGGTCGCACTAGTG
>ENSMUSG00000028439.93|Fam219a
GCTTCGATATCCGCATGCTAAGCAATGGGGGCAGTTCTCACACCTCAGAGCCCCTCTCCCCAAACCCTGTGCCAGCCCATATACCTATTTGTGTTTTCCCCTCATCTCCAGATGGGAAGCCTGGCAGCGCTGTCCAAAGGGATACTGTCTCTCCATTAGATAACTCCTTCCACTGTCTCCCTCCCCCGCTTTCTTACTTTCTGAGGGTTGGGAAGGTAAGATGGGCCTTAGAGAGAAGCCAGGTTTGGGGATGGTATGACCTGTTCTCACCGGTCTCTAACTCTTGCGGTCGCACTAGTG
>ENSMUSG00000028439.94|Fam219a
GCTTCGATATCCGCATGCTAGGGGGCAGTTCTCACACCTCAGAGCCCCTCTCCCCAAACCCTGTGCCAGCCCATATACCTATTTGTGTTTTCCCCTCATCTCCAGATGGGAAGCCTGGCAGCGCTGTCCAAAGGGATACTGTCTCTCCATTAGATAACTCCTTCCACTGTCTCCCTCCCCCGCTTTCTTACTTTCTGAGGGTTGGGAAGGTAAGATGGGCCTTAGAGAGAAGCCAGGTTTGGGGATGGTATGACCTGTTCTCACCGGTCTCTAACCAGTGCTCTTGCGGTCGCACTAGTG
>ENSMUSG00000028439.95|Fam219a
GCTTCGATATCCGCATGCTAAGTTCTCACACCTCAGAGCCCCTCTCCCCAAACCCTGTGCCAGCCCATATACCTATTTGTGTTTTCCCCTCATCTCCAGATGGGAAGCCTGGCAGCGCTGTCCAAAGGGATACTGTCTCTCCATTAGATAACTCCTTCCACTGTCTCCCTCCCCCGCTTTCTTACTTTCTGAGGGTTGGGAAGGTAAGATGGGCCTTAGAGAGAAGCCAGGTTTGGGGATGGTATGACCTGTTCTCACCGGTCTCTAACCAGTGCATCTGCTCTTGCGGTCGCACTAGTG
>ENSMUSG00000028439.96|Fam219a
GCTTCGATATCCGCATGCTACACACCTCAGAGCCCCTCTCCCCAAACCCTGTGCCAGCCCATATACCTATTTGTGTTTTCCCCTCATCTCCAGATGGGAAGCCTGGCAGCGCTGTCCAAAGGGATACTGTCTCTCCATTAGATAACTCCTTCCACTGTCTCCCTCCCCCGCTTTCTTACTTTCTGAGGGTTGGGAAGGTAAGATGGGCCTTAGAGAGAAGCCAGGTTTGGGGATGGTATGACCTGTTCTCACCGGTCTCTAACCAGTGCATCTGTCTCTCCTCTTGCGGTCGCACTAGTG
>ENSMUSG00000028439.97|Fam219a
GCTTCGATATCCGCATGCTATCAGAGCCCCTCTCCCCAAACCCTGTGCCAGCCCATATACCTATTTGTGTTTTCCCCTCATCTCCAGATGGGAAGCCTGGCAGCGCTGTCCAAAGGGATACTGTCTCTCCATTAGATAACTCCTTCCACTGTCTCCCTCCCCCGCTTTCTTACTTTCTGAGGGTTGGGAAGGTAAGATGGGCCTTAGAGAGAAGCCAGGTTTGGGGATGGTATGACCTGTTCTCACCGGTCTCTAACCAGTGCATCTGTCTCTCTGCCTCCTCTTGCGGTCGCACTAGTG
>ENSMUSG00000028439.98|Fam219a
GCTTCGATATCCGCATGCTACCCCTCTCCCCAAACCCTGTGCCAGCCCATATACCTATTTGTGTTTTCCCCTCATCTCCAGATGGGAAGCCTGGCAGCGCTGTCCAAAGGGATACTGTCTCTCCATTAGATAACTCCTTCCACTGTCTCCCTCCCCCGCTTTCTTACTTTCTGAGGGTTGGGAAGGTAAGATGGGCCTTAGAGAGAAGCCAGGTTTGGGGATGGTATGACCTGTTCTCACCGGTCTCTAACCAGTGCATCTGTCTCTCTGCCTCATCCCCCTCTTGCGGTCGCACTAGTG
>ENSMUSG00000028439.99|Fam219a
GCTTCGATATCCGCATGCTATCCCCAAACCCTGTGCCAGCCCATATACCTATTTGTGTTTTCCCCTCATCTCCAGATGGGAAGCCTGGCAGCGCTGTCCAAAGGGATACTGTCTCTCCATTAGATAACTCCTTCCACTGTCTCCCTCCCCCGCTTTCTTACTTTCTGAGGGTTGGGAAGGTAAGATGGGCCTTAGAGAGAAGCCAGGTTTGGGGATGGTATGACCTGTTCTCACCGGTCTCTAACCAGTGCATCTGTCTCTCTGCCTCATCCCCACACCGCTCTTGCGGTCGCACTAGTG
>ENSMUSG00000028439.100|Fam219a
GCTTCGATATCCGCATGCTAAACCCTGTGCCAGCCCATATACCTATTTGTGTTTTCCCCTCATCTCCAGATGGGAAGCCTGGCAGCGCTGTCCAAAGGGATACTGTCTCTCCATTAGATAACTCCTTCCACTGTCTCCCTCCCCCGCTTTCTTACTTTCTGAGGGTTGGGAAGGTAAGATGGGCCTTAGAGAGAAGCCAGGTTTGGGGATGGTATGACCTGTTCTCACCGGTCTCTAACCAGTGCATCTGTCTCTCTGCCTCATCCCCACACCGCCCTGCCTCTTGCGGTCGCACTAGTG
>ENSMUSG00000028439.101|Fam219a
GCTTCGATATCCGCATGCTAGTGCCAGCCCATATACCTATTTGTGTTTTCCCCTCATCTCCAGATGGGAAGCCTGGCAGCGCTGTCCAAAGGGATACTGTCTCTCCATTAGATAACTCCTTCCACTGTCTCCCTCCCCCGCTTTCTTACTTTCTGAGGGTTGGGAAGGTAAGATGGGCCTTAGAGAGAAGCCAGGTTTGGGGATGGTATGACCTGTTCTCACCGGTCTCTAACCAGTGCATCTGTCTCTCTGCCTCATCCCCACACCGCCCTGCCACCCCCTCTTGCGGTCGCACTAGTG
>ENSMUSG00000028439.102|Fam219a
GCTTCGATATCCGCATGCTAGCCCATATACCTATTTGTGTTTTCCCCTCATCTCCAGATGGGAAGCCTGGCAGCGCTGTCCAAAGGGATACTGTCTCTCCATTAGATAACTCCTTCCACTGTCTCCCTCCCCCGCTTTCTTACTTTCTGAGGGTTGGGAAGGTAAGATGGGCCTTAGAGAGAAGCCAGGTTTGGGGATGGTATGACCTGTTCTCACCGGTCTCTAACCAGTGCATCTGTCTCTCTGCCTCATCCCCACACCGCCCTGCCACCCCCAGTCTCTCTTGCGGTCGCACTAGTG
>ENSMUSG00000028439.103|Fam219a
GCTTCGATATCCGCATGCTAATACCTATTTGTGTTTTCCCCTCATCTCCAGATGGGAAGCCTGGCAGCGCTGTCCAAAGGGATACTGTCTCTCCATTAGATAACTCCTTCCACTGTCTCCCTCCCCCGCTTTCTTACTTTCTGAGGGTTGGGAAGGTAAGATGGGCCTTAGAGAGAAGCCAGGTTTGGGGATGGTATGACCTGTTCTCACCGGTCTCTAACCAGTGCATCTGTCTCTCTGCCTCATCCCCACACCGCCCTGCCACCCCCAGTCTTCTGTCCTCTTGCGGTCGCACTAGTG
>ENSMUSG00000028439.104|Fam219a
GCTTCGATATCCGCATGCTAATTTGTGTTTTCCCCTCATCTCCAGATGGGAAGCCTGGCAGCGCTGTCCAAAGGGATACTGTCTCTCCATTAGATAACTCCTTCCACTGTCTCCCTCCCCCGCTTTCTTACTTTCTGAGGGTTGGGAAGGTAAGATGGGCCTTAGAGAGAAGCCAGGTTTGGGGATGGTATGACCTGTTCTCACCGGTCTCTAACCAGTGCATCTGTCTCTCTGCCTCATCCCCACACCGCCCTGCCACCCCCAGTCTTCTGTCTATTGGCTCTTGCGGTCGCACTAGTG
>ENSMUSG00000028439.105|Fam219a
GCTTCGATATCCGCATGCTAGTTTTCCCCTCATCTCCAGATGGGAAGCCTGGCAGCGCTGTCCAAAGGGATACTGTCTCTCCATTAGATAACTCCTTCCACTGTCTCCCTCCCCCGCTTTCTTACTTTCTGAGGGTTGGGAAGGTAAGATGGGCCTTAGAGAGAAGCCAGGTTTGGGGATGGTATGACCTGTTCTCACCGGTCTCTAACCAGTGCATCTGTCTCTCTGCCTCATCCCCACACCGCCCTGCCACCCCCAGTCTTCTGTCTATTGGTTCCAGCTCTTGCGGTCGCACTAGTG
>ENSMUSG00000028439.106|Fam219a
GCTTCGATATCCGCATGCTACCCTCATCTCCAGATGGGAAGCCTGGCAGCGCTGTCCAAAGGGATACTGTCTCTCCATTAGATAACTCCTTCCACTGTCTCCCTCCCCCGCTTTCTTACTTTCTGAGGGTTGGGAAGGTAAGATGGGCCTTAGAGAGAAGCCAGGTTTGGGGATGGTATGACCTGTTCTCACCGGTCTCTAACCAGTGCATCTGTCTCTCTGCCTCATCCCCACACCGCCCTGCCACCCCCAGTCTTCTGTCTATTGGTTCCAGGCTGGACTCTTGCGGTCGCACTAGTG
>ENSMUSG00000028439.107|Fam219a
GCTTCGATATCCGCATGCTATCTCCAGATGGGAAGCCTGGCAGCGCTGTCCAAAGGGATACTGTCTCTCCATTAGATAACTCCTTCCACTGTCTCCCTCCCCCGCTTTCTTACTTTCTGAGGGTTGGGAAGGTAAGATGGGCCTTAGAGAGAAGCCAGGTTTGGGGATGGTATGACCTGTTCTCACCGGTCTCTAACCAGTGCATCTGTCTCTCTGCCTCATCCCCACACCGCCCTGCCACCCCCAGTCTTCTGTCTATTGGTTCCAGGCTGGAAGCAAGCTCTTGCGGTCGCACTAGTG
>ENSMUSG00000028439.108|Fam219a
GCTTCGATATCCGCATGCTAGATGGGAAGCCTGGCAGCGCTGTCCAAAGGGATACTGTCTCTCCATTAGATAACTCCTTCCACTGTCTCCCTCCCCCGCTTTCTTACTTTCTGAGGGTTGGGAAGGTAAGATGGGCCTTAGAGAGAAGCCAGGTTTGGGGATGGTATGACCTGTTCTCACCGGTCTCTAACCAGTGCATCTGTCTCTCTGCCTCATCCCCACACCGCCCTGCCACCCCCAGTCTTCTGTCTATTGGTTCCAGGCTGGAAGCAAGAGATAACTCTTGCGGTCGCACTAGTG
>ENSMUSG00000028439.109|Fam219a
GCTTCGATATCCGCATGCTAAAGCCTGGCAGCGCTGTCCAAAGGGATACTGTCTCTCCATTAGATAACTCCTTCCACTGTCTCCCTCCCCCGCTTTCTTACTTTCTGAGGGTTGGGAAGGTAAGATGGGCCTTAGAGAGAAGCCAGGTTTGGGGATGGTATGACCTGTTCTCACCGGTCTCTAACCAGTGCATCTGTCTCTCTGCCTCATCCCCACACCGCCCTGCCACCCCCAGTCTTCTGTCTATTGGTTCCAGGCTGGAAGCAAGAGATAAGGCTGGCTCTTGCGGTCGCACTAGTG
>ENSMUSG00000028439.110|Fam219a
GCTTCGATATCCGCATGCTAGGCAGCGCTGTCCAAAGGGATACTGTCTCTCCATTAGATAACTCCTTCCACTGTCTCCCTCCCCCGCTTTCTTACTTTCTGAGGGTTGGGAAGGTAAGATGGGCCTTAGAGAGAAGCCAGGTTTGGGGATGGTATGACCTGTTCTCACCGGTCTCTAACCAGTGCATCTGTCTCTCTGCCTCATCCCCACACCGCCCTGCCACCCCCAGTCTTCTGTCTATTGGTTCCAGGCTGGAAGCAAGAGATAAGGCTGGCCTCCTCTCTTGCGGTCGCACTAGTG
>ENSMUSG00000028439.111|Fam219a
GCTTCGATATCCGCATGCTAGCTGTCCAAAGGGATACTGTCTCTCCATTAGATAACTCCTTCCACTGTCTCCCTCCCCCGCTTTCTTACTTTCTGAGGGTTGGGAAGGTAAGATGGGCCTTAGAGAGAAGCCAGGTTTGGGGATGGTATGACCTGTTCTCACCGGTCTCTAACCAGTGCATCTGTCTCTCTGCCTCATCCCCACACCGCCCTGCCACCCCCAGTCTTCTGTCTATTGGTTCCAGGCTGGAAGCAAGAGATAAGGCTGGCCTCCTGTGCCCCTCTTGCGGTCGCACTAGTG
>ENSMUSG00000028439.112|Fam219a
GCTTCGATATCCGCATGCTACAAAGGGATACTGTCTCTCCATTAGATAACTCCTTCCACTGTCTCCCTCCCCCGCTTTCTTACTTTCTGAGGGTTGGGAAGGTAAGATGGGCCTTAGAGAGAAGCCAGGTTTGGGGATGGTATGACCTGTTCTCACCGGTCTCTAACCAGTGCATCTGTCTCTCTGCCTCATCCCCACACCGCCCTGCCACCCCCAGTCTTCTGTCTATTGGTTCCAGGCTGGAAGCAAGAGATAAGGCTGGCCTCCTGTGCCCCATTGCCTCTTGCGGTCGCACTAGTG
>ENSMUSG00000028439.113|Fam219a
GCTTCGATATCCGCATGCTAGATACTGTCTCTCCATTAGATAACTCCTTCCACTGTCTCCCTCCCCCGCTTTCTTACTTTCTGAGGGTTGGGAAGGTAAGATGGGCCTTAGAGAGAAGCCAGGTTTGGGGATGGTATGACCTGTTCTCACCGGTCTCTAACCAGTGCATCTGTCTCTCTGCCTCATCCCCACACCGCCCTGCCACCCCCAGTCTTCTGTCTATTGGTTCCAGGCTGGAAGCAAGAGATAAGGCTGGCCTCCTGTGCCCCATTGCCATTTCCTCTTGCGGTCGCACTAGTG
>ENSMUSG00000028439.114|Fam219a
GCTTCGATATCCGCATGCTAGTCTCTCCATTAGATAACTCCTTCCACTGTCTCCCTCCCCCGCTTTCTTACTTTCTGAGGGTTGGGAAGGTAAGATGGGCCTTAGAGAGAAGCCAGGTTTGGGGATGGTATGACCTGTTCTCACCGGTCTCTAACCAGTGCATCTGTCTCTCTGCCTCATCCCCACACCGCCCTGCCACCCCCAGTCTTCTGTCTATTGGTTCCAGGCTGGAAGCAAGAGATAAGGCTGGCCTCCTGTGCCCCATTGCCATTTCACCCTACTCTTGCGGTCGCACTAGTG
>ENSMUSG00000028439.115|Fam219a
GCTTCGATATCCGCATGCTACCATTAGATAACTCCTTCCACTGTCTCCCTCCCCCGCTTTCTTACTTTCTGAGGGTTGGGAAGGTAAGATGGGCCTTAGAGAGAAGCCAGGTTTGGGGATGGTATGACCTGTTCTCACCGGTCTCTAACCAGTGCATCTGTCTCTCTGCCTCATCCCCACACCGCCCTGCCACCCCCAGTCTTCTGTCTATTGGTTCCAGGCTGGAAGCAAGAGATAAGGCTGGCCTCCTGTGCCCCATTGCCATTTCACCCTAGCTCAACTCTTGCGGTCGCACTAGTG
>ENSMUSG00000028439.116|Fam219a
GCTTCGATATCCGCATGCTAGATAACTCCTTCCACTGTCTCCCTCCCCCGCTTTCTTACTTTCTGAGGGTTGGGAAGGTAAGATGGGCCTTAGAGAGAAGCCAGGTTTGGGGATGGTATGACCTGTTCTCACCGGTCTCTAACCAGTGCATCTGTCTCTCTGCCTCATCCCCACACCGCCCTGCCACCCCCAGTCTTCTGTCTATTGGTTCCAGGCTGGAAGCAAGAGATAAGGCTGGCCTCCTGTGCCCCATTGCCATTTCACCCTAGCTCAAAGTCCACTCTTGCGGTCGCACTAGTG
>ENSMUSG00000028439.117|Fam219a
GCTTCGATATCCGCATGCTATCCTTCCACTGTCTCCCTCCCCCGCTTTCTTACTTTCTGAGGGTTGGGAAGGTAAGATGGGCCTTAGAGAGAAGCCAGGTTTGGGGATGGTATGACCTGTTCTCACCGGTCTCTAACCAGTGCATCTGTCTCTCTGCCTCATCCCCACACCGCCCTGCCACCCCCAGTCTTCTGTCTATTGGTTCCAGGCTGGAAGCAAGAGATAAGGCTGGCCTCCTGTGCCCCATTGCCATTTCACCCTAGCTCAAAGTCCAGGAGCCCTCTTGCGGTCGCACTAGTG
>ENSMUSG00000028439.118|Fam219a
GCTTCGATATCCGCATGCTACACTGTCTCCCTCCCCCGCTTTCTTACTTTCTGAGGGTTGGGAAGGTAAGATGGGCCTTAGAGAGAAGCCAGGTTTGGGGATGGTATGACCTGTTCTCACCGGTCTCTAACCAGTGCATCTGTCTCTCTGCCTCATCCCCACACCGCCCTGCCACCCCCAGTCTTCTGTCTATTGGTTCCAGGCTGGAAGCAAGAGATAAGGCTGGCCTCCTGTGCCCCATTGCCATTTCACCCTAGCTCAAAGTCCAGGAGCCAGGCTTCTCTTGCGGTCGCACTAGTG
>ENSMUSG00000028439.119|Fam219a
GCTTCGATATCCGCATGCTACTCCCTCCCCCGCTTTCTTACTTTCTGAGGGTTGGGAAGGTAAGATGGGCCTTAGAGAGAAGCCAGGTTTGGGGATGGTATGACCTGTTCTCACCGGTCTCTAACCAGTGCATCTGTCTCTCTGCCTCATCCCCACACCGCCCTGCCACCCCCAGTCTTCTGTCTATTGGTTCCAGGCTGGAAGCAAGAGATAAGGCTGGCCTCCTGTGCCCCATTGCCATTTCACCCTAGCTCAAAGTCCAGGAGCCAGGCTTCCAGAACTCTTGCGGTCGCACTAGTG
>ENSMUSG00000028439.120|Fam219a
GCTTCGATATCCGCATGCTACCCCCGCTTTCTTACTTTCTGAGGGTTGGGAAGGTAAGATGGGCCTTAGAGAGAAGCCAGGTTTGGGGATGGTATGACCTGTTCTCACCGGTCTCTAACCAGTGCATCTGTCTCTCTGCCTCATCCCCACACCGCCCTGCCACCCCCAGTCTTCTGTCTATTGGTTCCAGGCTGGAAGCAAGAGATAAGGCTGGCCTCCTGTGCCCCATTGCCATTTCACCCTAGCTCAAAGTCCAGGAGCCAGGCTTCCAGAAAGGCTCCTCTTGCGGTCGCACTAGTG
>ENSMUSG00000028439.121|Fam219a
GCTTCGATATCCGCATGCTACTTTCTTACTTTCTGAGGGTTGGGAAGGTAAGATGGGCCTTAGAGAGAAGCCAGGTTTGGGGATGGTATGACCTGTTCTCACCGGTCTCTAACCAGTGCATCTGTCTCTCTGCCTCATCCCCACACCGCCCTGCCACCCCCAGTCTTCTGTCTATTGGTTCCAGGCTGGAAGCAAGAGATAAGGCTGGCCTCCTGTGCCCCATTGCCATTTCACCCTAGCTCAAAGTCCAGGAGCCAGGCTTCCAGAAAGGCTCTTCAAGCTCTTGCGGTCGCACTAGTG
>ENSMUSG00000028439.122|Fam219a
GCTTCGATATCCGCATGCTATACTTTCTGAGGGTTGGGAAGGTAAGATGGGCCTTAGAGAGAAGCCAGGTTTGGGGATGGTATGACCTGTTCTCACCGGTCTCTAACCAGTGCATCTGTCTCTCTGCCTCATCCCCACACCGCCCTGCCACCCCCAGTCTTCTGTCTATTGGTTCCAGGCTGGAAGCAAGAGATAAGGCTGGCCTCCTGTGCCCCATTGCCATTTCACCCTAGCTCAAAGTCCAGGAGCCAGGCTTCCAGAAAGGCTCTTCAAGAGCAAGCTCTTGCGGTCGCACTAGTG
>ENSMUSG00000028439.123|Fam219a
GCTTCGATATCCGCATGCTACTGAGGGTTGGGAAGGTAAGATGGGCCTTAGAGAGAAGCCAGGTTTGGGGATGGTATGACCTGTTCTCACCGGTCTCTAACCAGTGCATCTGTCTCTCTGCCTCATCCCCACACCGCCCTGCCACCCCCAGTCTTCTGTCTATTGGTTCCAGGCTGGAAGCAAGAGATAAGGCTGGCCTCCTGTGCCCCATTGCCATTTCACCCTAGCTCAAAGTCCAGGAGCCAGGCTTCCAGAAAGGCTCTTCAAGAGCAAGCTTAAGCTCTTGCGGTCGCACTAGTG
>ENSMUSG00000028439.124|Fam219a
GCTTCGATATCCGCATGCTAGTTGGGAAGGTAAGATGGGCCTTAGAGAGAAGCCAGGTTTGGGGATGGTATGACCTGTTCTCACCGGTCTCTAACCAGTGCATCTGTCTCTCTGCCTCATCCCCACACCGCCCTGCCACCCCCAGTCTTCTGTCTATTGGTTCCAGGCTGGAAGCAAGAGATAAGGCTGGCCTCCTGTGCCCCATTGCCATTTCACCCTAGCTCAAAGTCCAGGAGCCAGGCTTCCAGAAAGGCTCTTCAAGAGCAAGCTTAAGGAAATACTCTTGCGGTCGCACTAGTG
>ENSMUSG00000028439.125|Fam219a
GCTTCGATATCCGCATGCTAAAGGTAAGATGGGCCTTAGAGAGAAGCCAGGTTTGGGGATGGTATGACCTGTTCTCACCGGTCTCTAACCAGTGCATCTGTCTCTCTGCCTCATCCCCACACCGCCCTGCCACCCCCAGTCTTCTGTCTATTGGTTCCAGGCTGGAAGCAAGAGATAAGGCTGGCCTCCTGTGCCCCATTGCCATTTCACCCTAGCTCAAAGTCCAGGAGCCAGGCTTCCAGAAAGGCTCTTCAAGAGCAAGCTTAAGGAAATACAGTGACTCTTGCGGTCGCACTAGTG
>ENSMUSG00000028439.126|Fam219a
GCTTCGATATCCGCATGCTAAGATGGGCCTTAGAGAGAAGCCAGGTTTGGGGATGGTATGACCTGTTCTCACCGGTCTCTAACCAGTGCATCTGTCTCTCTGCCTCATCCCCACACCGCCCTGCCACCCCCAGTCTTCTGTCTATTGGTTCCAGGCTGGAAGCAAGAGATAAGGCTGGCCTCCTGTGCCCCATTGCCATTTCACCCTAGCTCAAAGTCCAGGAGCCAGGCTTCCAGAAAGGCTCTTCAAGAGCAAGCTTAAGGAAATACAGTGAGCCAAGCTCTTGCGGTCGCACTAGTG
>ENSMUSG00000028439.127|Fam219a
GCTTCGATATCCGCATGCTAGCCTTAGAGAGAAGCCAGGTTTGGGGATGGTATGACCTGTTCTCACCGGTCTCTAACCAGTGCATCTGTCTCTCTGCCTCATCCCCACACCGCCCTGCCACCCCCAGTCTTCTGTCTATTGGTTCCAGGCTGGAAGCAAGAGATAAGGCTGGCCTCCTGTGCCCCATTGCCATTTCACCCTAGCTCAAAGTCCAGGAGCCAGGCTTCCAGAAAGGCTCTTCAAGAGCAAGCTTAAGGAAATACAGTGAGCCAAGTGGCTGCTCTTGCGGTCGCACTAGTG
>ENSMUSG00000028439.128|Fam219a
GCTTCGATATCCGCATGCTAGAGAGAAGCCAGGTTTGGGGATGGTATGACCTGTTCTCACCGGTCTCTAACCAGTGCATCTGTCTCTCTGCCTCATCCCCACACCGCCCTGCCACCCCCAGTCTTCTGTCTATTGGTTCCAGGCTGGAAGCAAGAGATAAGGCTGGCCTCCTGTGCCCCATTGCCATTTCACCCTAGCTCAAAGTCCAGGAGCCAGGCTTCCAGAAAGGCTCTTCAAGAGCAAGCTTAAGGAAATACAGTGAGCCAAGTGGCTGTATGATCTCTTGCGGTCGCACTAGTG
>ENSMUSG00000028439.129|Fam219a
GCTTCGATATCCGCATGCTAAGCCAGGTTTGGGGATGGTATGACCTGTTCTCACCGGTCTCTAACCAGTGCATCTGTCTCTCTGCCTCATCCCCACACCGCCCTGCCACCCCCAGTCTTCTGTCTATTGGTTCCAGGCTGGAAGCAAGAGATAAGGCTGGCCTCCTGTGCCCCATTGCCATTTCACCCTAGCTCAAAGTCCAGGAGCCAGGCTTCCAGAAAGGCTCTTCAAGAGCAAGCTTAAGGAAATACAGTGAGCCAAGTGGCTGTATGATATGGTACTCTTGCGGTCGCACTAGTG
>ENSMUSG00000028439.130|Fam219a
GCTTCGATATCCGCATGCTAGTTTGGGGATGGTATGACCTGTTCTCACCGGTCTCTAACCAGTGCATCTGTCTCTCTGCCTCATCCCCACACCGCCCTGCCACCCCCAGTCTTCTGTCTATTGGTTCCAGGCTGGAAGCAAGAGATAAGGCTGGCCTCCTGTGCCCCATTGCCATTTCACCCTAGCTCAAAGTCCAGGAGCCAGGCTTCCAGAAAGGCTCTTCAAGAGCAAGCTTAAGGAAATACAGTGAGCCAAGTGGCTGTATGATATGGTATGGTATCTCTTGCGGTCGCACTAGTG
>ENSMUSG00000028439.131|Fam219a
GCTTCGATATCCGCATGCTAGGATGGTATGACCTGTTCTCACCGGTCTCTAACCAGTGCATCTGTCTCTCTGCCTCATCCCCACACCGCCCTGCCACCCCCAGTCTTCTGTCTATTGGTTCCAGGCTGGAAGCAAGAGATAAGGCTGGCCTCCTGTGCCCCATTGCCATTTCACCCTAGCTCAAAGTCCAGGAGCCAGGCTTCCAGAAAGGCTCTTCAAGAGCAAGCTTAAGGAAATACAGTGAGCCAAGTGGCTGTATGATATGGTATGGTATGGTATGCTCTTGCGGTCGCACTAGTG
>ENSMUSG00000028439.132|Fam219a
GCTTCGATATCCGCATGCTATATGACCTGTTCTCACCGGTCTCTAACCAGTGCATCTGTCTCTCTGCCTCATCCCCACACCGCCCTGCCACCCCCAGTCTTCTGTCTATTGGTTCCAGGCTGGAAGCAAGAGATAAGGCTGGCCTCCTGTGCCCCATTGCCATTTCACCCTAGCTCAAAGTCCAGGAGCCAGGCTTCCAGAAAGGCTCTTCAAGAGCAAGCTTAAGGAAATACAGTGAGCCAAGTGGCTGTATGATATGGTATGGTATGGTATGGTATGGCTCTTGCGGTCGCACTAGTG
>ENSMUSG00000028439.133|Fam219a
GCTTCGATATCCGCATGCTACTGTTCTCACCGGTCTCTAACCAGTGCATCTGTCTCTCTGCCTCATCCCCACACCGCCCTGCCACCCCCAGTCTTCTGTCTATTGGTTCCAGGCTGGAAGCAAGAGATAAGGCTGGCCTCCTGTGCCCCATTGCCATTTCACCCTAGCTCAAAGTCCAGGAGCCAGGCTTCCAGAAAGGCTCTTCAAGAGCAAGCTTAAGGAAATACAGTGAGCCAAGTGGCTGTATGATATGGTATGGTATGGTATGGTATGGTATGGTCTCTTGCGGTCGCACTAGTG
>ENSMUSG00000028439.134|Fam219a
GCTTCGATATCCGCATGCTATCACCGGTCTCTAACCAGTGCATCTGTCTCTCTGCCTCATCCCCACACCGCCCTGCCACCCCCAGTCTTCTGTCTATTGGTTCCAGGCTGGAAGCAAGAGATAAGGCTGGCCTCCTGTGCCCCATTGCCATTTCACCCTAGCTCAAAGTCCAGGAGCCAGGCTTCCAGAAAGGCTCTTCAAGAGCAAGCTTAAGGAAATACAGTGAGCCAAGTGGCTGTATGATATGGTATGGTATGGTATGGTATGGTATGGTATGGTACTCTTGCGGTCGCACTAGTG
>ENSMUSG00000028439.135|Fam219a
GCTTCGATATCCGCATGCTAGTCTCTAACCAGTGCATCTGTCTCTCTGCCTCATCCCCACACCGCCCTGCCACCCCCAGTCTTCTGTCTATTGGTTCCAGGCTGGAAGCAAGAGATAAGGCTGGCCTCCTGTGCCCCATTGCCATTTCACCCTAGCTCAAAGTCCAGGAGCCAGGCTTCCAGAAAGGCTCTTCAAGAGCAAGCTTAAGGAAATACAGTGAGCCAAGTGGCTGTATGATATGGTATGGTATGGTATGGTATGGTATGGTATGGTATGCACACTCTTGCGGTCGCACTAGTG
>ENSMUSG00000028439.136|Fam219a
GCTTCGATATCCGCATGCTAAACCAGTGCATCTGTCTCTCTGCCTCATCCCCACACCGCCCTGCCACCCCCAGTCTTCTGTCTATTGGTTCCAGGCTGGAAGCAAGAGATAAGGCTGGCCTCCTGTGCCCCATTGCCATTTCACCCTAGCTCAAAGTCCAGGAGCCAGGCTTCCAGAAAGGCTCTTCAAGAGCAAGCTTAAGGAAATACAGTGAGCCAAGTGGCTGTATGATATGGTATGGTATGGTATGGTATGGTATGGTATGGTATGCACATGTGTGCTCTTGCGGTCGCACTAGTG
>ENSMUSG00000028439.137|Fam219a
GCTTCGATATCCGCATGCTATGCATCTGTCTCTCTGCCTCATCCCCACACCGCCCTGCCACCCCCAGTCTTCTGTCTATTGGTTCCAGGCTGGAAGCAAGAGATAAGGCTGGCCTCCTGTGCCCCATTGCCATTTCACCCTAGCTCAAAGTCCAGGAGCCAGGCTTCCAGAAAGGCTCTTCAAGAGCAAGCTTAAGGAAATACAGTGAGCCAAGTGGCTGTATGATATGGTATGGTATGGTATGGTATGGTATGGTATGGTATGCACATGTGTGTGCATGCTCTTGCGGTCGCACTAGTG
>ENSMUSG00000028439.138|Fam219a
GCTTCGATATCCGCATGCTATGTCTCTCTGCCTCATCCCCACACCGCCCTGCCACCCCCAGTCTTCTGTCTATTGGTTCCAGGCTGGAAGCAAGAGATAAGGCTGGCCTCCTGTGCCCCATTGCCATTTCACCCTAGCTCAAAGTCCAGGAGCCAGGCTTCCAGAAAGGCTCTTCAAGAGCAAGCTTAAGGAAATACAGTGAGCCAAGTGGCTGTATGATATGGTATGGTATGGTATGGTATGGTATGGTATGGTATGCACATGTGTGTGCATGTGTGTGCTCTTGCGGTCGCACTAGTG
>ENSMUSG00000028439.139|Fam219a
GCTTCGATATCCGCATGCTATCTGCCTCATCCCCACACCGCCCTGCCACCCCCAGTCTTCTGTCTATTGGTTCCAGGCTGGAAGCAAGAGATAAGGCTGGCCTCCTGTGCCCCATTGCCATTTCACCCTAGCTCAAAGTCCAGGAGCCAGGCTTCCAGAAAGGCTCTTCAAGAGCAAGCTTAAGGAAATACAGTGAGCCAAGTGGCTGTATGATATGGTATGGTATGGTATGGTATGGTATGGTATGGTATGCACATGTGTGTGCATGTGTGTGTGCCTGCTCTTGCGGTCGCACTAGTG
>ENSMUSG00000028439.140|Fam219a
GCTTCGATATCCGCATGCTATCATCCCCACACCGCCCTGCCACCCCCAGTCTTCTGTCTATTGGTTCCAGGCTGGAAGCAAGAGATAAGGCTGGCCTCCTGTGCCCCATTGCCATTTCACCCTAGCTCAAAGTCCAGGAGCCAGGCTTCCAGAAAGGCTCTTCAAGAGCAAGCTTAAGGAAATACAGTGAGCCAAGTGGCTGTATGATATGGTATGGTATGGTATGGTATGGTATGGTATGGTATGCACATGTGTGTGCATGTGTGTGTGCCTGTGTGTGCTCTTGCGGTCGCACTAGTG
>ENSMUSG00000028439.141|Fam219a
GCTTCGATATCCGCATGCTACCACACCGCCCTGCCACCCCCAGTCTTCTGTCTATTGGTTCCAGGCTGGAAGCAAGAGATAAGGCTGGCCTCCTGTGCCCCATTGCCATTTCACCCTAGCTCAAAGTCCAGGAGCCAGGCTTCCAGAAAGGCTCTTCAAGAGCAAGCTTAAGGAAATACAGTGAGCCAAGTGGCTGTATGATATGGTATGGTATGGTATGGTATGGTATGGTATGGTATGCACATGTGTGTGCATGTGTGTGTGCCTGTGTGTGTGCGTGCTCTTGCGGTCGCACTAGTG
>ENSMUSG00000028439.142|Fam219a
GCTTCGATATCCGCATGCTACGCCCTGCCACCCCCAGTCTTCTGTCTATTGGTTCCAGGCTGGAAGCAAGAGATAAGGCTGGCCTCCTGTGCCCCATTGCCATTTCACCCTAGCTCAAAGTCCAGGAGCCAGGCTTCCAGAAAGGCTCTTCAAGAGCAAGCTTAAGGAAATACAGTGAGCCAAGTGGCTGTATGATATGGTATGGTATGGTATGGTATGGTATGGTATGGTATGCACATGTGTGTGCATGTGTGTGTGCCTGTGTGTGTGCGTGTGCGTGCTCTTGCGGTCGCACTAGTG
>ENSMUSG00000028439.143|Fam219a
GCTTCGATATCCGCATGCTAGCCACCCCCAGTCTTCTGTCTATTGGTTCCAGGCTGGAAGCAAGAGATAAGGCTGGCCTCCTGTGCCCCATTGCCATTTCACCCTAGCTCAAAGTCCAGGAGCCAGGCTTCCAGAAAGGCTCTTCAAGAGCAAGCTTAAGGAAATACAGTGAGCCAAGTGGCTGTATGATATGGTATGGTATGGTATGGTATGGTATGGTATGGTATGCACATGTGTGTGCATGTGTGTGTGCCTGTGTGTGTGCGTGTGCGTGTGTGTACTCTTGCGGTCGCACTAGTG
>ENSMUSG00000028439.144|Fam219a
GCTTCGATATCCGCATGCTACCCAGTCTTCTGTCTATTGGTTCCAGGCTGGAAGCAAGAGATAAGGCTGGCCTCCTGTGCCCCATTGCCATTTCACCCTAGCTCAAAGTCCAGGAGCCAGGCTTCCAGAAAGGCTCTTCAAGAGCAAGCTTAAGGAAATACAGTGAGCCAAGTGGCTGTATGATATGGTATGGTATGGTATGGTATGGTATGGTATGGTATGCACATGTGTGTGCATGTGTGTGTGCCTGTGTGTGTGCGTGTGCGTGTGTGTATGTGTGCTCTTGCGGTCGCACTAGTG
>ENSMUSG00000028439.145|Fam219a
GCTTCGATATCCGCATGCTACTTCTGTCTATTGGTTCCAGGCTGGAAGCAAGAGATAAGGCTGGCCTCCTGTGCCCCATTGCCATTTCACCCTAGCTCAAAGTCCAGGAGCCAGGCTTCCAGAAAGGCTCTTCAAGAGCAAGCTTAAGGAAATACAGTGAGCCAAGTGGCTGTATGATATGGTATGGTATGGTATGGTATGGTATGGTATGGTATGCACATGTGTGTGCATGTGTGTGTGCCTGTGTGTGTGCGTGTGCGTGTGTGTATGTGTGTGCGTGCTCTTGCGGTCGCACTAGTG
>ENSMUSG00000028439.146|Fam219a
GCTTCGATATCCGCATGCTATCTATTGGTTCCAGGCTGGAAGCAAGAGATAAGGCTGGCCTCCTGTGCCCCATTGCCATTTCACCCTAGCTCAAAGTCCAGGAGCCAGGCTTCCAGAAAGGCTCTTCAAGAGCAAGCTTAAGGAAATACAGTGAGCCAAGTGGCTGTATGATATGGTATGGTATGGTATGGTATGGTATGGTATGGTATGCACATGTGTGTGCATGTGTGTGTGCCTGTGTGTGTGCGTGTGCGTGTGTGTATGTGTGTGCGTGTGTGTGCTCTTGCGGTCGCACTAGTG
>ENSMUSG00000028439.147|Fam219a
GCTTCGATATCCGCATGCTAGGTTCCAGGCTGGAAGCAAGAGATAAGGCTGGCCTCCTGTGCCCCATTGCCATTTCACCCTAGCTCAAAGTCCAGGAGCCAGGCTTCCAGAAAGGCTCTTCAAGAGCAAGCTTAAGGAAATACAGTGAGCCAAGTGGCTGTATGATATGGTATGGTATGGTATGGTATGGTATGGTATGGTATGCACATGTGTGTGCATGTGTGTGTGCCTGTGTGTGTGCGTGTGCGTGTGTGTATGTGTGTGCGTGTGTGTGTGTGTGCTCTTGCGGTCGCACTAGTG
>ENSMUSG00000028439.148|Fam219a
GCTTCGATATCCGCATGCTAAGGCTGGAAGCAAGAGATAAGGCTGGCCTCCTGTGCCCCATTGCCATTTCACCCTAGCTCAAAGTCCAGGAGCCAGGCTTCCAGAAAGGCTCTTCAAGAGCAAGCTTAAGGAAATACAGTGAGCCAAGTGGCTGTATGATATGGTATGGTATGGTATGGTATGGTATGGTATGGTATGCACATGTGTGTGCATGTGTGTGTGCCTGTGTGTGTGCGTGTGCGTGTGTGTATGTGTGTGCGTGTGTGTGTGTGTGTGTTGTCTCTTGCGGTCGCACTAGTG
>ENSMUSG00000028439.149|Fam219a
GCTTCGATATCCGCATGCTAGAAGCAAGAGATAAGGCTGGCCTCCTGTGCCCCATTGCCATTTCACCCTAGCTCAAAGTCCAGGAGCCAGGCTTCCAGAAAGGCTCTTCAAGAGCAAGCTTAAGGAAATACAGTGAGCCAAGTGGCTGTATGATATGGTATGGTATGGTATGGTATGGTATGGTATGGTATGCACATGTGTGTGCATGTGTGTGTGCCTGTGTGTGTGCGTGTGCGTGTGTGTATGTGTGTGCGTGTGTGTGTGTGTGTGTTGTACCCGACTCTTGCGGTCGCACTAGTG
>ENSMUSG00000028439.150|Fam219a
GCTTCGATATCCGCATGCTAAGAGATAAGGCTGGCCTCCTGTGCCCCATTGCCATTTCACCCTAGCTCAAAGTCCAGGAGCCAGGCTTCCAGAAAGGCTCTTCAAGAGCAAGCTTAAGGAAATACAGTGAGCCAAGTGGCTGTATGATATGGTATGGTATGGTATGGTATGGTATGGTATGGTATGCACATGTGTGTGCATGTGTGTGTGCCTGTGTGTGTGCGTGTGCGTGTGTGTATGTGTGTGCGTGTGTGTGTGTGTGTGTTGTACCCGAGTGTGTCTCTTGCGGTCGCACTAGTG
>ENSMUSG00000028439.151|Fam219a
GCTTCGATATCCGCATGCTAAAGGCTGGCCTCCTGTGCCCCATTGCCATTTCACCCTAGCTCAAAGTCCAGGAGCCAGGCTTCCAGAAAGGCTCTTCAAGAGCAAGCTTAAGGAAATACAGTGAGCCAAGTGGCTGTATGATATGGTATGGTATGGTATGGTATGGTATGGTATGGTATGCACATGTGTGTGCATGTGTGTGTGCCTGTGTGTGTGCGTGTGCGTGTGTGTATGTGTGTGCGTGTGTGTGTGTGTGTGTTGTACCCGAGTGTGTGTTGAGCTCTTGCGGTCGCACTAGTG
>ENSMUSG00000028439.152|Fam219a
GCTTCGATATCCGCATGCTAGGCCTCCTGTGCCCCATTGCCATTTCACCCTAGCTCAAAGTCCAGGAGCCAGGCTTCCAGAAAGGCTCTTCAAGAGCAAGCTTAAGGAAATACAGTGAGCCAAGTGGCTGTATGATATGGTATGGTATGGTATGGTATGGTATGGTATGGTATGCACATGTGTGTGCATGTGTGTGTGCCTGTGTGTGTGCGTGTGCGTGTGTGTATGTGTGTGCGTGTGTGTGTGTGTGTGTTGTACCCGAGTGTGTGTTGAGCCTATCCTCTTGCGGTCGCACTAGTG
>ENSMUSG00000028439.153|Fam219a
GCTTCGATATCCGCATGCTACTGTGCCCCATTGCCATTTCACCCTAGCTCAAAGTCCAGGAGCCAGGCTTCCAGAAAGGCTCTTCAAGAGCAAGCTTAAGGAAATACAGTGAGCCAAGTGGCTGTATGATATGGTATGGTATGGTATGGTATGGTATGGTATGGTATGCACATGTGTGTGCATGTGTGTGTGCCTGTGTGTGTGCGTGTGCGTGTGTGTATGTGTGTGCGTGTGTGTGTGTGTGTGTTGTACCCGAGTGTGTGTTGAGCCTATCTGTCCACTCTTGCGGTCGCACTAGTG
>ENSMUSG00000028439.154|Fam219a
GCTTCGATATCCGCATGCTACCCATTGCCATTTCACCCTAGCTCAAAGTCCAGGAGCCAGGCTTCCAGAAAGGCTCTTCAAGAGCAAGCTTAAGGAAATACAGTGAGCCAAGTGGCTGTATGATATGGTATGGTATGGTATGGTATGGTATGGTATGGTATGCACATGTGTGTGCATGTGTGTGTGCCTGTGTGTGTGCGTGTGCGTGTGTGTATGTGTGTGCGTGTGTGTGTGTGTGTGTTGTACCCGAGTGTGTGTTGAGCCTATCTGTCCAGGGAACCTCTTGCGGTCGCACTAGTG
>ENSMUSG00000028439.155|Fam219a
GCTTCGATATCCGCATGCTAGCCATTTCACCCTAGCTCAAAGTCCAGGAGCCAGGCTTCCAGAAAGGCTCTTCAAGAGCAAGCTTAAGGAAATACAGTGAGCCAAGTGGCTGTATGATATGGTATGGTATGGTATGGTATGGTATGGTATGGTATGCACATGTGTGTGCATGTGTGTGTGCCTGTGTGTGTGCGTGTGCGTGTGTGTATGTGTGTGCGTGTGTGTGTGTGTGTGTTGTACCCGAGTGTGTGTTGAGCCTATCTGTCCAGGGAACCAGATTCTCTTGCGGTCGCACTAGTG
>ENSMUSG00000028439.156|Fam219a
GCTTCGATATCCGCATGCTATCACCCTAGCTCAAAGTCCAGGAGCCAGGCTTCCAGAAAGGCTCTTCAAGAGCAAGCTTAAGGAAATACAGTGAGCCAAGTGGCTGTATGATATGGTATGGTATGGTATGGTATGGTATGGTATGGTATGCACATGTGTGTGCATGTGTGTGTGCCTGTGTGTGTGCGTGTGCGTGTGTGTATGTGTGTGCGTGTGTGTGTGTGTGTGTTGTACCCGAGTGTGTGTTGAGCCTATCTGTCCAGGGAACCAGATTGGTGTCCTCTTGCGGTCGCACTAGTG
>ENSMUSG00000028439.157|Fam219a
GCTTCGATATCCGCATGCTATAGCTCAAAGTCCAGGAGCCAGGCTTCCAGAAAGGCTCTTCAAGAGCAAGCTTAAGGAAATACAGTGAGCCAAGTGGCTGTATGATATGGTATGGTATGGTATGGTATGGTATGGTATGGTATGCACATGTGTGTGCATGTGTGTGTGCCTGTGTGTGTGCGTGTGCGTGTGTGTATGTGTGTGCGTGTGTGTGTGTGTGTGTTGTACCCGAGTGTGTGTTGAGCCTATCTGTCCAGGGAACCAGATTGGTGTCCGAGATCTCTTGCGGTCGCACTAGTG
>ENSMUSG00000028439.158|Fam219a
GCTTCGATATCCGCATGCTAAAAGTCCAGGAGCCAGGCTTCCAGAAAGGCTCTTCAAGAGCAAGCTTAAGGAAATACAGTGAGCCAAGTGGCTGTATGATATGGTATGGTATGGTATGGTATGGTATGGTATGGTATGCACATGTGTGTGCATGTGTGTGTGCCTGTGTGTGTGCGTGTGCGTGTGTGTATGTGTGTGCGTGTGTGTGTGTGTGTGTTGTACCCGAGTGTGTGTTGAGCCTATCTGTCCAGGGAACCAGATTGGTGTCCGAGATGAGGAACTCTTGCGGTCGCACTAGTG
>ENSMUSG00000028439.159|Fam219a
GCTTCGATATCCGCATGCTACAGGAGCCAGGCTTCCAGAAAGGCTCTTCAAGAGCAAGCTTAAGGAAATACAGTGAGCCAAGTGGCTGTATGATATGGTATGGTATGGTATGGTATGGTATGGTATGGTATGCACATGTGTGTGCATGTGTGTGTGCCTGTGTGTGTGCGTGTGCGTGTGTGTATGTGTGTGCGTGTGTGTGTGTGTGTGTTGTACCCGAGTGTGTGTTGAGCCTATCTGTCCAGGGAACCAGATTGGTGTCCGAGATGAGGAAATGGCTCTCTTGCGGTCGCACTAGTG
>ENSMUSG00000028439.160|Fam219a
GCTTCGATATCCGCATGCTACCAGGCTTCCAGAAAGGCTCTTCAAGAGCAAGCTTAAGGAAATACAGTGAGCCAAGTGGCTGTATGATATGGTATGGTATGGTATGGTATGGTATGGTATGGTATGCACATGTGTGTGCATGTGTGTGTGCCTGTGTGTGTGCGTGTGCGTGTGTGTATGTGTGTGCGTGTGTGTGTGTGTGTGTTGTACCCGAGTGTGTGTTGAGCCTATCTGTCCAGGGAACCAGATTGGTGTCCGAGATGAGGAAATGGCTGTGGCCCTCTTGCGGTCGCACTAGTG
>ENSMUSG00000028439.161|Fam219a
GCTTCGATATCCGCATGCTATTCCAGAAAGGCTCTTCAAGAGCAAGCTTAAGGAAATACAGTGAGCCAAGTGGCTGTATGATATGGTATGGTATGGTATGGTATGGTATGGTATGGTATGCACATGTGTGTGCATGTGTGTGTGCCTGTGTGTGTGCGTGTGCGTGTGTGTATGTGTGTGCGTGTGTGTGTGTGTGTGTTGTACCCGAGTGTGTGTTGAGCCTATCTGTCCAGGGAACCAGATTGGTGTCCGAGATGAGGAAATGGCTGTGGCCTGGGAACTCTTGCGGTCGCACTAGTG
>ENSMUSG00000028439.162|Fam219a
GCTTCGATATCCGCATGCTAAAAGGCTCTTCAAGAGCAAGCTTAAGGAAATACAGTGAGCCAAGTGGCTGTATGATATGGTATGGTATGGTATGGTATGGTATGGTATGGTATGCACATGTGTGTGCATGTGTGTGTGCCTGTGTGTGTGCGTGTGCGTGTGTGTATGTGTGTGCGTGTGTGTGTGTGTGTGTTGTACCCGAGTGTGTGTTGAGCCTATCTGTCCAGGGAACCAGATTGGTGTCCGAGATGAGGAAATGGCTGTGGCCTGGGAAATCAGTCTCTTGCGGTCGCACTAGTG
>ENSMUSG00000028439.163|Fam219a
GCTTCGATATCCGCATGCTATCTTCAAGAGCAAGCTTAAGGAAATACAGTGAGCCAAGTGGCTGTATGATATGGTATGGTATGGTATGGTATGGTATGGTATGGTATGCACATGTGTGTGCATGTGTGTGTGCCTGTGTGTGTGCGTGTGCGTGTGTGTATGTGTGTGCGTGTGTGTGTGTGTGTGTTGTACCCGAGTGTGTGTTGAGCCTATCTGTCCAGGGAACCAGATTGGTGTCCGAGATGAGGAAATGGCTGTGGCCTGGGAAATCAGTGAGAGGCTCTTGCGGTCGCACTAGTG
>ENSMUSG00000028439.164|Fam219a
GCTTCGATATCCGCATGCTAAGAGCAAGCTTAAGGAAATACAGTGAGCCAAGTGGCTGTATGATATGGTATGGTATGGTATGGTATGGTATGGTATGGTATGCACATGTGTGTGCATGTGTGTGTGCCTGTGTGTGTGCGTGTGCGTGTGTGTATGTGTGTGCGTGTGTGTGTGTGTGTGTTGTACCCGAGTGTGTGTTGAGCCTATCTGTCCAGGGAACCAGATTGGTGTCCGAGATGAGGAAATGGCTGTGGCCTGGGAAATCAGTGAGAGGCCGCTTCTCTTGCGGTCGCACTAGTG
>ENSMUSG00000028439.165|Fam219a
GCTTCGATATCCGCATGCTAAGCTTAAGGAAATACAGTGAGCCAAGTGGCTGTATGATATGGTATGGTATGGTATGGTATGGTATGGTATGGTATGCACATGTGTGTGCATGTGTGTGTGCCTGTGTGTGTGCGTGTGCGTGTGTGTATGTGTGTGCGTGTGTGTGTGTGTGTGTTGTACCCGAGTGTGTGTTGAGCCTATCTGTCCAGGGAACCAGATTGGTGTCCGAGATGAGGAAATGGCTGTGGCCTGGGAAATCAGTGAGAGGCCGCTTGGGAATCTCTTGCGGTCGCACTAGTG
>ENSMUSG00000028439.166|Fam219a
GCTTCGATATCCGCATGCTAAGGAAATACAGTGAGCCAAGTGGCTGTATGATATGGTATGGTATGGTATGGTATGGTATGGTATGGTATGCACATGTGTGTGCATGTGTGTGTGCCTGTGTGTGTGCGTGTGCGTGTGTGTATGTGTGTGCGTGTGTGTGTGTGTGTGTTGTACCCGAGTGTGTGTTGAGCCTATCTGTCCAGGGAACCAGATTGGTGTCCGAGATGAGGAAATGGCTGTGGCCTGGGAAATCAGTGAGAGGCCGCTTGGGAATGAGAATCTCTTGCGGTCGCACTAGTG
>ENSMUSG00000028439.167|Fam219a
GCTTCGATATCCGCATGCTATACAGTGAGCCAAGTGGCTGTATGATATGGTATGGTATGGTATGGTATGGTATGGTATGGTATGCACATGTGTGTGCATGTGTGTGTGCCTGTGTGTGTGCGTGTGCGTGTGTGTATGTGTGTGCGTGTGTGTGTGTGTGTGTTGTACCCGAGTGTGTGTTGAGCCTATCTGTCCAGGGAACCAGATTGGTGTCCGAGATGAGGAAATGGCTGTGGCCTGGGAAATCAGTGAGAGGCCGCTTGGGAATGAGAATGCAGTGCTCTTGCGGTCGCACTAGTG
>ENSMUSG00000028439.168|Fam219a
GCTTCGATATCCGCATGCTAGAGCCAAGTGGCTGTATGATATGGTATGGTATGGTATGGTATGGTATGGTATGGTATGCACATGTGTGTGCATGTGTGTGTGCCTGTGTGTGTGCGTGTGCGTGTGTGTATGTGTGTGCGTGTGTGTGTGTGTGTGTTGTACCCGAGTGTGTGTTGAGCCTATCTGTCCAGGGAACCAGATTGGTGTCCGAGATGAGGAAATGGCTGTGGCCTGGGAAATCAGTGAGAGGCCGCTTGGGAATGAGAATGCAGTGGACTGACTCTTGCGGTCGCACTAGTG
>ENSMUSG00000028439.169|Fam219a
GCTTCGATATCCGCATGCTAAGTGGCTGTATGATATGGTATGGTATGGTATGGTATGGTATGGTATGGTATGCACATGTGTGTGCATGTGTGTGTGCCTGTGTGTGTGCGTGTGCGTGTGTGTATGTGTGTGCGTGTGTGTGTGTGTGTGTTGTACCCGAGTGTGTGTTGAGCCTATCTGTCCAGGGAACCAGATTGGTGTCCGAGATGAGGAAATGGCTGTGGCCTGGGAAATCAGTGAGAGGCCGCTTGGGAATGAGAATGCAGTGGACTGAAAGCACCTCTTGCGGTCGCACTAGTG
>ENSMUSG00000028439.170|Fam219a
GCTTCGATATCCGCATGCTATGTATGATATGGTATGGTATGGTATGGTATGGTATGGTATGGTATGCACATGTGTGTGCATGTGTGTGTGCCTGTGTGTGTGCGTGTGCGTGTGTGTATGTGTGTGCGTGTGTGTGTGTGTGTGTTGTACCCGAGTGTGTGTTGAGCCTATCTGTCCAGGGAACCAGATTGGTGTCCGAGATGAGGAAATGGCTGTGGCCTGGGAAATCAGTGAGAGGCCGCTTGGGAATGAGAATGCAGTGGACTGAAAGCACAGCCTGCTCTTGCGGTCGCACTAGTG
>ENSMUSG00000028439.171|Fam219a
GCTTCGATATCCGCATGCTAATATGGTATGGTATGGTATGGTATGGTATGGTATGGTATGCACATGTGTGTGCATGTGTGTGTGCCTGTGTGTGTGCGTGTGCGTGTGTGTATGTGTGTGCGTGTGTGTGTGTGTGTGTTGTACCCGAGTGTGTGTTGAGCCTATCTGTCCAGGGAACCAGATTGGTGTCCGAGATGAGGAAATGGCTGTGGCCTGGGAAATCAGTGAGAGGCCGCTTGGGAATGAGAATGCAGTGGACTGAAAGCACAGCCTGGCCATCCTCTTGCGGTCGCACTAGTG
>ENSMUSG00000028439.172|Fam219a
GCTTCGATATCCGCATGCTATATGGTATGGTATGGTATGGTATGGTATGGTATGCACATGTGTGTGCATGTGTGTGTGCCTGTGTGTGTGCGTGTGCGTGTGTGTATGTGTGTGCGTGTGTGTGTGTGTGTGTTGTACCCGAGTGTGTGTTGAGCCTATCTGTCCAGGGAACCAGATTGGTGTCCGAGATGAGGAAATGGCTGTGGCCTGGGAAATCAGTGAGAGGCCGCTTGGGAATGAGAATGCAGTGGACTGAAAGCACAGCCTGGCCATCTGGAACCTCTTGCGGTCGCACTAGTG
>ENSMUSG00000028439.173|Fam219a
GCTTCGATATCCGCATGCTAATGGTATGGTATGGTATGGTATGGTATGCACATGTGTGTGCATGTGTGTGTGCCTGTGTGTGTGCGTGTGCGTGTGTGTATGTGTGTGCGTGTGTGTGTGTGTGTGTTGTACCCGAGTGTGTGTTGAGCCTATCTGTCCAGGGAACCAGATTGGTGTCCGAGATGAGGAAATGGCTGTGGCCTGGGAAATCAGTGAGAGGCCGCTTGGGAATGAGAATGCAGTGGACTGAAAGCACAGCCTGGCCATCTGGAACCTGGGTCTCTTGCGGTCGCACTAGTG
>ENSMUSG00000028439.174|Fam219a
GCTTCGATATCCGCATGCTATGGTATGGTATGGTATGGTATGCACATGTGTGTGCATGTGTGTGTGCCTGTGTGTGTGCGTGTGCGTGTGTGTATGTGTGTGCGTGTGTGTGTGTGTGTGTTGTACCCGAGTGTGTGTTGAGCCTATCTGTCCAGGGAACCAGATTGGTGTCCGAGATGAGGAAATGGCTGTGGCCTGGGAAATCAGTGAGAGGCCGCTTGGGAATGAGAATGCAGTGGACTGAAAGCACAGCCTGGCCATCTGGAACCTGGGTTCTGGTCTCTTGCGGTCGCACTAGTG
>ENSMUSG00000028439.175|Fam219a
GCTTCGATATCCGCATGCTAGGTATGGTATGGTATGCACATGTGTGTGCATGTGTGTGTGCCTGTGTGTGTGCGTGTGCGTGTGTGTATGTGTGTGCGTGTGTGTGTGTGTGTGTTGTACCCGAGTGTGTGTTGAGCCTATCTGTCCAGGGAACCAGATTGGTGTCCGAGATGAGGAAATGGCTGTGGCCTGGGAAATCAGTGAGAGGCCGCTTGGGAATGAGAATGCAGTGGACTGAAAGCACAGCCTGGCCATCTGGAACCTGGGTTCTGGTCCCAGCCTCTTGCGGTCGCACTAGTG
>ENSMUSG00000028439.176|Fam219a
GCTTCGATATCCGCATGCTAGTATGGTATGCACATGTGTGTGCATGTGTGTGTGCCTGTGTGTGTGCGTGTGCGTGTGTGTATGTGTGTGCGTGTGTGTGTGTGTGTGTTGTACCCGAGTGTGTGTTGAGCCTATCTGTCCAGGGAACCAGATTGGTGTCCGAGATGAGGAAATGGCTGTGGCCTGGGAAATCAGTGAGAGGCCGCTTGGGAATGAGAATGCAGTGGACTGAAAGCACAGCCTGGCCATCTGGAACCTGGGTTCTGGTCCCAGCCTCGGCCTCTTGCGGTCGCACTAGTG
>ENSMUSG00000028439.177|Fam219a
GCTTCGATATCCGCATGCTATATGCACATGTGTGTGCATGTGTGTGTGCCTGTGTGTGTGCGTGTGCGTGTGTGTATGTGTGTGCGTGTGTGTGTGTGTGTGTTGTACCCGAGTGTGTGTTGAGCCTATCTGTCCAGGGAACCAGATTGGTGTCCGAGATGAGGAAATGGCTGTGGCCTGGGAAATCAGTGAGAGGCCGCTTGGGAATGAGAATGCAGTGGACTGAAAGCACAGCCTGGCCATCTGGAACCTGGGTTCTGGTCCCAGCCTCGGCATTCTCCTCTTGCGGTCGCACTAGTG
>ENSMUSG00000028439.178|Fam219a
GCTTCGATATCCGCATGCTACATGTGTGTGCATGTGTGTGTGCCTGTGTGTGTGCGTGTGCGTGTGTGTATGTGTGTGCGTGTGTGTGTGTGTGTGTTGTACCCGAGTGTGTGTTGAGCCTATCTGTCCAGGGAACCAGATTGGTGTCCGAGATGAGGAAATGGCTGTGGCCTGGGAAATCAGTGAGAGGCCGCTTGGGAATGAGAATGCAGTGGACTGAAAGCACAGCCTGGCCATCTGGAACCTGGGTTCTGGTCCCAGCCTCGGCATTCTCCCTGAGCTCTTGCGGTCGCACTAGTG
>ENSMUSG00000028439.179|Fam219a
GCTTCGATATCCGCATGCTATGTGCATGTGTGTGTGCCTGTGTGTGTGCGTGTGCGTGTGTGTATGTGTGTGCGTGTGTGTGTGTGTGTGTTGTACCCGAGTGTGTGTTGAGCCTATCTGTCCAGGGAACCAGATTGGTGTCCGAGATGAGGAAATGGCTGTGGCCTGGGAAATCAGTGAGAGGCCGCTTGGGAATGAGAATGCAGTGGACTGAAAGCACAGCCTGGCCATCTGGAACCTGGGTTCTGGTCCCAGCCTCGGCATTCTCCCTGAGCTCCTACTCTTGCGGTCGCACTAGTG
>ENSMUSG00000028439.180|Fam219a
GCTTCGATATCCGCATGCTATGTGTGTGTGCCTGTGTGTGTGCGTGTGCGTGTGTGTATGTGTGTGCGTGTGTGTGTGTGTGTGTTGTACCCGAGTGTGTGTTGAGCCTATCTGTCCAGGGAACCAGATTGGTGTCCGAGATGAGGAAATGGCTGTGGCCTGGGAAATCAGTGAGAGGCCGCTTGGGAATGAGAATGCAGTGGACTGAAAGCACAGCCTGGCCATCTGGAACCTGGGTTCTGGTCCCAGCCTCGGCATTCTCCCTGAGCTCCTAAGCAATCTCTTGCGGTCGCACTAGTG
>ENSMUSG00000028439.181|Fam219a
GCTTCGATATCCGCATGCTATGTGCCTGTGTGTGTGCGTGTGCGTGTGTGTATGTGTGTGCGTGTGTGTGTGTGTGTGTTGTACCCGAGTGTGTGTTGAGCCTATCTGTCCAGGGAACCAGATTGGTGTCCGAGATGAGGAAATGGCTGTGGCCTGGGAAATCAGTGAGAGGCCGCTTGGGAATGAGAATGCAGTGGACTGAAAGCACAGCCTGGCCATCTGGAACCTGGGTTCTGGTCCCAGCCTCGGCATTCTCCCTGAGCTCCTAAGCAATTCCCAGCTCTTGCGGTCGCACTAGTG
>ENSMUSG00000028439.182|Fam219a
GCTTCGATATCCGCATGCTATGTGTGTGTGCGTGTGCGTGTGTGTATGTGTGTGCGTGTGTGTGTGTGTGTGTTGTACCCGAGTGTGTGTTGAGCCTATCTGTCCAGGGAACCAGATTGGTGTCCGAGATGAGGAAATGGCTGTGGCCTGGGAAATCAGTGAGAGGCCGCTTGGGAATGAGAATGCAGTGGACTGAAAGCACAGCCTGGCCATCTGGAACCTGGGTTCTGGTCCCAGCCTCGGCATTCTCCCTGAGCTCCTAAGCAATTCCCAGGCTTCTCTCTTGCGGTCGCACTAGTG
>ENSMUSG00000028439.183|Fam219a
GCTTCGATATCCGCATGCTATGTGCGTGTGCGTGTGTGTATGTGTGTGCGTGTGTGTGTGTGTGTGTTGTACCCGAGTGTGTGTTGAGCCTATCTGTCCAGGGAACCAGATTGGTGTCCGAGATGAGGAAATGGCTGTGGCCTGGGAAATCAGTGAGAGGCCGCTTGGGAATGAGAATGCAGTGGACTGAAAGCACAGCCTGGCCATCTGGAACCTGGGTTCTGGTCCCAGCCTCGGCATTCTCCCTGAGCTCCTAAGCAATTCCCAGGCTTCTCTAGGGCTCTTGCGGTCGCACTAGTG
>ENSMUSG00000028439.184|Fam219a
GCTTCGATATCCGCATGCTATGTGCGTGTGTGTATGTGTGTGCGTGTGTGTGTGTGTGTGTTGTACCCGAGTGTGTGTTGAGCCTATCTGTCCAGGGAACCAGATTGGTGTCCGAGATGAGGAAATGGCTGTGGCCTGGGAAATCAGTGAGAGGCCGCTTGGGAATGAGAATGCAGTGGACTGAAAGCACAGCCTGGCCATCTGGAACCTGGGTTCTGGTCCCAGCCTCGGCATTCTCCCTGAGCTCCTAAGCAATTCCCAGGCTTCTCTAGGGCTTCAGCTCTTGCGGTCGCACTAGTG
>ENSMUSG00000028439.185|Fam219a
GCTTCGATATCCGCATGCTATGTGTGTATGTGTGTGCGTGTGTGTGTGTGTGTGTTGTACCCGAGTGTGTGTTGAGCCTATCTGTCCAGGGAACCAGATTGGTGTCCGAGATGAGGAAATGGCTGTGGCCTGGGAAATCAGTGAGAGGCCGCTTGGGAATGAGAATGCAGTGGACTGAAAGCACAGCCTGGCCATCTGGAACCTGGGTTCTGGTCCCAGCCTCGGCATTCTCCCTGAGCTCCTAAGCAATTCCCAGGCTTCTCTAGGGCTTCAGTTCTCACTCTTGCGGTCGCACTAGTG
>ENSMUSG00000028439.186|Fam219a
GCTTCGATATCCGCATGCTATATGTGTGTGCGTGTGTGTGTGTGTGTGTTGTACCCGAGTGTGTGTTGAGCCTATCTGTCCAGGGAACCAGATTGGTGTCCGAGATGAGGAAATGGCTGTGGCCTGGGAAATCAGTGAGAGGCCGCTTGGGAATGAGAATGCAGTGGACTGAAAGCACAGCCTGGCCATCTGGAACCTGGGTTCTGGTCCCAGCCTCGGCATTCTCCCTGAGCTCCTAAGCAATTCCCAGGCTTCTCTAGGGCTTCAGTTCTCACAACTGCTCTTGCGGTCGCACTAGTG
>ENSMUSG00000028439.187|Fam219a
GCTTCGATATCCGCATGCTATGTGCGTGTGTGTGTGTGTGTGTTGTACCCGAGTGTGTGTTGAGCCTATCTGTCCAGGGAACCAGATTGGTGTCCGAGATGAGGAAATGGCTGTGGCCTGGGAAATCAGTGAGAGGCCGCTTGGGAATGAGAATGCAGTGGACTGAAAGCACAGCCTGGCCATCTGGAACCTGGGTTCTGGTCCCAGCCTCGGCATTCTCCCTGAGCTCCTAAGCAATTCCCAGGCTTCTCTAGGGCTTCAGTTCTCACAACTGGAAAATCTCTTGCGGTCGCACTAGTG
>ENSMUSG00000028439.188|Fam219a
GCTTCGATATCCGCATGCTATGTGTGTGTGTGTGTGTTGTACCCGAGTGTGTGTTGAGCCTATCTGTCCAGGGAACCAGATTGGTGTCCGAGATGAGGAAATGGCTGTGGCCTGGGAAATCAGTGAGAGGCCGCTTGGGAATGAGAATGCAGTGGACTGAAAGCACAGCCTGGCCATCTGGAACCTGGGTTCTGGTCCCAGCCTCGGCATTCTCCCTGAGCTCCTAAGCAATTCCCAGGCTTCTCTAGGGCTTCAGTTCTCACAACTGGAAAATAAAGAGCTCTTGCGGTCGCACTAGTG
>ENSMUSG00000028439.189|Fam219a
GCTTCGATATCCGCATGCTATGTGTGTGTGTTGTACCCGAGTGTGTGTTGAGCCTATCTGTCCAGGGAACCAGATTGGTGTCCGAGATGAGGAAATGGCTGTGGCCTGGGAAATCAGTGAGAGGCCGCTTGGGAATGAGAATGCAGTGGACTGAAAGCACAGCCTGGCCATCTGGAACCTGGGTTCTGGTCCCAGCCTCGGCATTCTCCCTGAGCTCCTAAGCAATTCCCAGGCTTCTCTAGGGCTTCAGTTCTCACAACTGGAAAATAAAGAGTAGCTGCTCTTGCGGTCGCACTAGTG
>ENSMUSG00000028439.190|Fam219a
GCTTCGATATCCGCATGCTATGTGTTGTACCCGAGTGTGTGTTGAGCCTATCTGTCCAGGGAACCAGATTGGTGTCCGAGATGAGGAAATGGCTGTGGCCTGGGAAATCAGTGAGAGGCCGCTTGGGAATGAGAATGCAGTGGACTGAAAGCACAGCCTGGCCATCTGGAACCTGGGTTCTGGTCCCAGCCTCGGCATTCTCCCTGAGCTCCTAAGCAATTCCCAGGCTTCTCTAGGGCTTCAGTTCTCACAACTGGAAAATAAAGAGTAGCTGACATCACTCTTGCGGTCGCACTAGTG
>ENSMUSG00000028439.191|Fam219a
GCTTCGATATCCGCATGCTAGTACCCGAGTGTGTGTTGAGCCTATCTGTCCAGGGAACCAGATTGGTGTCCGAGATGAGGAAATGGCTGTGGCCTGGGAAATCAGTGAGAGGCCGCTTGGGAATGAGAATGCAGTGGACTGAAAGCACAGCCTGGCCATCTGGAACCTGGGTTCTGGTCCCAGCCTCGGCATTCTCCCTGAGCTCCTAAGCAATTCCCAGGCTTCTCTAGGGCTTCAGTTCTCACAACTGGAAAATAAAGAGTAGCTGACATCACCGACACTCTTGCGGTCGCACTAGTG
>ENSMUSG00000028439.192|Fam219a
GCTTCGATATCCGCATGCTAGAGTGTGTGTTGAGCCTATCTGTCCAGGGAACCAGATTGGTGTCCGAGATGAGGAAATGGCTGTGGCCTGGGAAATCAGTGAGAGGCCGCTTGGGAATGAGAATGCAGTGGACTGAAAGCACAGCCTGGCCATCTGGAACCTGGGTTCTGGTCCCAGCCTCGGCATTCTCCCTGAGCTCCTAAGCAATTCCCAGGCTTCTCTAGGGCTTCAGTTCTCACAACTGGAAAATAAAGAGTAGCTGACATCACCGACAGAGTCTCTCTTGCGGTCGCACTAGTG
>ENSMUSG00000028439.193|Fam219a
GCTTCGATATCCGCATGCTAGTGTTGAGCCTATCTGTCCAGGGAACCAGATTGGTGTCCGAGATGAGGAAATGGCTGTGGCCTGGGAAATCAGTGAGAGGCCGCTTGGGAATGAGAATGCAGTGGACTGAAAGCACAGCCTGGCCATCTGGAACCTGGGTTCTGGTCCCAGCCTCGGCATTCTCCCTGAGCTCCTAAGCAATTCCCAGGCTTCTCTAGGGCTTCAGTTCTCACAACTGGAAAATAAAGAGTAGCTGACATCACCGACAGAGTCTTTTCATCTCTTGCGGTCGCACTAGTG
>ENSMUSG00000028439.194|Fam219a
GCTTCGATATCCGCATGCTAAGCCTATCTGTCCAGGGAACCAGATTGGTGTCCGAGATGAGGAAATGGCTGTGGCCTGGGAAATCAGTGAGAGGCCGCTTGGGAATGAGAATGCAGTGGACTGAAAGCACAGCCTGGCCATCTGGAACCTGGGTTCTGGTCCCAGCCTCGGCATTCTCCCTGAGCTCCTAAGCAATTCCCAGGCTTCTCTAGGGCTTCAGTTCTCACAACTGGAAAATAAAGAGTAGCTGACATCACCGACAGAGTCTTTTCATACCAGACTCTTGCGGTCGCACTAGTG
>ENSMUSG00000028439.195|Fam219a
GCTTCGATATCCGCATGCTATCTGTCCAGGGAACCAGATTGGTGTCCGAGATGAGGAAATGGCTGTGGCCTGGGAAATCAGTGAGAGGCCGCTTGGGAATGAGAATGCAGTGGACTGAAAGCACAGCCTGGCCATCTGGAACCTGGGTTCTGGTCCCAGCCTCGGCATTCTCCCTGAGCTCCTAAGCAATTCCCAGGCTTCTCTAGGGCTTCAGTTCTCACAACTGGAAAATAAAGAGTAGCTGACATCACCGACAGAGTCTTTTCATACCAGAAGGAATCTCTTGCGGTCGCACTAGTG
>ENSMUSG00000028439.196|Fam219a
GCTTCGATATCCGCATGCTACAGGGAACCAGATTGGTGTCCGAGATGAGGAAATGGCTGTGGCCTGGGAAATCAGTGAGAGGCCGCTTGGGAATGAGAATGCAGTGGACTGAAAGCACAGCCTGGCCATCTGGAACCTGGGTTCTGGTCCCAGCCTCGGCATTCTCCCTGAGCTCCTAAGCAATTCCCAGGCTTCTCTAGGGCTTCAGTTCTCACAACTGGAAAATAAAGAGTAGCTGACATCACCGACAGAGTCTTTTCATACCAGAAGGAATTTCTTCCTCTTGCGGTCGCACTAGTG
>ENSMUSG00000028439.197|Fam219a
GCTTCGATATCCGCATGCTAACCAGATTGGTGTCCGAGATGAGGAAATGGCTGTGGCCTGGGAAATCAGTGAGAGGCCGCTTGGGAATGAGAATGCAGTGGACTGAAAGCACAGCCTGGCCATCTGGAACCTGGGTTCTGGTCCCAGCCTCGGCATTCTCCCTGAGCTCCTAAGCAATTCCCAGGCTTCTCTAGGGCTTCAGTTCTCACAACTGGAAAATAAAGAGTAGCTGACATCACCGACAGAGTCTTTTCATACCAGAAGGAATTTCTTCACAGGACTCTTGCGGTCGCACTAGTG
>ENSMUSG00000028439.198|Fam219a
GCTTCGATATCCGCATGCTATTGGTGTCCGAGATGAGGAAATGGCTGTGGCCTGGGAAATCAGTGAGAGGCCGCTTGGGAATGAGAATGCAGTGGACTGAAAGCACAGCCTGGCCATCTGGAACCTGGGTTCTGGTCCCAGCCTCGGCATTCTCCCTGAGCTCCTAAGCAATTCCCAGGCTTCTCTAGGGCTTCAGTTCTCACAACTGGAAAATAAAGAGTAGCTGACATCACCGACAGAGTCTTTTCATACCAGAAGGAATTTCTTCACAGGAGTTTCTCTCTTGCGGTCGCACTAGTG
>ENSMUSG00000028439.199|Fam219a
GCTTCGATATCCGCATGCTATCCGAGATGAGGAAATGGCTGTGGCCTGGGAAATCAGTGAGAGGCCGCTTGGGAATGAGAATGCAGTGGACTGAAAGCACAGCCTGGCCATCTGGAACCTGGGTTCTGGTCCCAGCCTCGGCATTCTCCCTGAGCTCCTAAGCAATTCCCAGGCTTCTCTAGGGCTTCAGTTCTCACAACTGGAAAATAAAGAGTAGCTGACATCACCGACAGAGTCTTTTCATACCAGAAGGAATTTCTTCACAGGAGTTTCTGCAAAACTCTTGCGGTCGCACTAGTG
>ENSMUSG00000028439.200|Fam219a
GCTTCGATATCCGCATGCTAATGAGGAAATGGCTGTGGCCTGGGAAATCAGTGAGAGGCCGCTTGGGAATGAGAATGCAGTGGACTGAAAGCACAGCCTGGCCATCTGGAACCTGGGTTCTGGTCCCAGCCTCGGCATTCTCCCTGAGCTCCTAAGCAATTCCCAGGCTTCTCTAGGGCTTCAGTTCTCACAACTGGAAAATAAAGAGTAGCTGACATCACCGACAGAGTCTTTTCATACCAGAAGGAATTTCTTCACAGGAGTTTCTGCAAAAGACTATCTCTTGCGGTCGCACTAGTG
>ENSMUSG00000028439.201|Fam219a
GCTTCGATATCCGCATGCTAAAATGGCTGTGGCCTGGGAAATCAGTGAGAGGCCGCTTGGGAATGAGAATGCAGTGGACTGAAAGCACAGCCTGGCCATCTGGAACCTGGGTTCTGGTCCCAGCCTCGGCATTCTCCCTGAGCTCCTAAGCAATTCCCAGGCTTCTCTAGGGCTTCAGTTCTCACAACTGGAAAATAAAGAGTAGCTGACATCACCGACAGAGTCTTTTCATACCAGAAGGAATTTCTTCACAGGAGTTTCTGCAAAAGACTATGACATCCTCTTGCGGTCGCACTAGTG
>ENSMUSG00000028439.202|Fam219a
GCTTCGATATCCGCATGCTACTGTGGCCTGGGAAATCAGTGAGAGGCCGCTTGGGAATGAGAATGCAGTGGACTGAAAGCACAGCCTGGCCATCTGGAACCTGGGTTCTGGTCCCAGCCTCGGCATTCTCCCTGAGCTCCTAAGCAATTCCCAGGCTTCTCTAGGGCTTCAGTTCTCACAACTGGAAAATAAAGAGTAGCTGACATCACCGACAGAGTCTTTTCATACCAGAAGGAATTTCTTCACAGGAGTTTCTGCAAAAGACTATGACATCTGTGTGCTCTTGCGGTCGCACTAGTG
>ENSMUSG00000028439.203|Fam219a
GCTTCGATATCCGCATGCTACCTGGGAAATCAGTGAGAGGCCGCTTGGGAATGAGAATGCAGTGGACTGAAAGCACAGCCTGGCCATCTGGAACCTGGGTTCTGGTCCCAGCCTCGGCATTCTCCCTGAGCTCCTAAGCAATTCCCAGGCTTCTCTAGGGCTTCAGTTCTCACAACTGGAAAATAAAGAGTAGCTGACATCACCGACAGAGTCTTTTCATACCAGAAGGAATTTCTTCACAGGAGTTTCTGCAAAAGACTATGACATCTGTGTGTCTGTGCTCTTGCGGTCGCACTAGTG
>ENSMUSG00000028439.204|Fam219a
GCTTCGATATCCGCATGCTAAAATCAGTGAGAGGCCGCTTGGGAATGAGAATGCAGTGGACTGAAAGCACAGCCTGGCCATCTGGAACCTGGGTTCTGGTCCCAGCCTCGGCATTCTCCCTGAGCTCCTAAGCAATTCCCAGGCTTCTCTAGGGCTTCAGTTCTCACAACTGGAAAATAAAGAGTAGCTGACATCACCGACAGAGTCTTTTCATACCAGAAGGAATTTCTTCACAGGAGTTTCTGCAAAAGACTATGACATCTGTGTGTCTGTGGTCTCACTCTTGCGGTCGCACTAGTG
>ENSMUSG00000028439.205|Fam219a
GCTTCGATATCCGCATGCTAGTGAGAGGCCGCTTGGGAATGAGAATGCAGTGGACTGAAAGCACAGCCTGGCCATCTGGAACCTGGGTTCTGGTCCCAGCCTCGGCATTCTCCCTGAGCTCCTAAGCAATTCCCAGGCTTCTCTAGGGCTTCAGTTCTCACAACTGGAAAATAAAGAGTAGCTGACATCACCGACAGAGTCTTTTCATACCAGAAGGAATTTCTTCACAGGAGTTTCTGCAAAAGACTATGACATCTGTGTGTCTGTGGTCTCACGAGGTCTCTTGCGGTCGCACTAGTG
>ENSMUSG00000028439.206|Fam219a
GCTTCGATATCCGCATGCTAGGCCGCTTGGGAATGAGAATGCAGTGGACTGAAAGCACAGCCTGGCCATCTGGAACCTGGGTTCTGGTCCCAGCCTCGGCATTCTCCCTGAGCTCCTAAGCAATTCCCAGGCTTCTCTAGGGCTTCAGTTCTCACAACTGGAAAATAAAGAGTAGCTGACATCACCGACAGAGTCTTTTCATACCAGAAGGAATTTCTTCACAGGAGTTTCTGCAAAAGACTATGACATCTGTGTGTCTGTGGTCTCACGAGGTACCTGGCTCTTGCGGTCGCACTAGTG
>ENSMUSG00000028439.207|Fam219a
GCTTCGATATCCGCATGCTATTGGGAATGAGAATGCAGTGGACTGAAAGCACAGCCTGGCCATCTGGAACCTGGGTTCTGGTCCCAGCCTCGGCATTCTCCCTGAGCTCCTAAGCAATTCCCAGGCTTCTCTAGGGCTTCAGTTCTCACAACTGGAAAATAAAGAGTAGCTGACATCACCGACAGAGTCTTTTCATACCAGAAGGAATTTCTTCACAGGAGTTTCTGCAAAAGACTATGACATCTGTGTGTCTGTGGTCTCACGAGGTACCTGGAGGTGTCTCTTGCGGTCGCACTAGTG
>ENSMUSG00000028439.208|Fam219a
GCTTCGATATCCGCATGCTAATGAGAATGCAGTGGACTGAAAGCACAGCCTGGCCATCTGGAACCTGGGTTCTGGTCCCAGCCTCGGCATTCTCCCTGAGCTCCTAAGCAATTCCCAGGCTTCTCTAGGGCTTCAGTTCTCACAACTGGAAAATAAAGAGTAGCTGACATCACCGACAGAGTCTTTTCATACCAGAAGGAATTTCTTCACAGGAGTTTCTGCAAAAGACTATGACATCTGTGTGTCTGTGGTCTCACGAGGTACCTGGAGGTGTATGTGCCTCTTGCGGTCGCACTAGTG
>ENSMUSG00000028439.209|Fam219a
GCTTCGATATCCGCATGCTAATGCAGTGGACTGAAAGCACAGCCTGGCCATCTGGAACCTGGGTTCTGGTCCCAGCCTCGGCATTCTCCCTGAGCTCCTAAGCAATTCCCAGGCTTCTCTAGGGCTTCAGTTCTCACAACTGGAAAATAAAGAGTAGCTGACATCACCGACAGAGTCTTTTCATACCAGAAGGAATTTCTTCACAGGAGTTTCTGCAAAAGACTATGACATCTGTGTGTCTGTGGTCTCACGAGGTACCTGGAGGTGTATGTGCACGGACCTCTTGCGGTCGCACTAGTG
>ENSMUSG00000028439.210|Fam219a
GCTTCGATATCCGCATGCTATGGACTGAAAGCACAGCCTGGCCATCTGGAACCTGGGTTCTGGTCCCAGCCTCGGCATTCTCCCTGAGCTCCTAAGCAATTCCCAGGCTTCTCTAGGGCTTCAGTTCTCACAACTGGAAAATAAAGAGTAGCTGACATCACCGACAGAGTCTTTTCATACCAGAAGGAATTTCTTCACAGGAGTTTCTGCAAAAGACTATGACATCTGTGTGTCTGTGGTCTCACGAGGTACCTGGAGGTGTATGTGCACGGACATGGGACTCTTGCGGTCGCACTAGTG
>ENSMUSG00000028439.211|Fam219a
GCTTCGATATCCGCATGCTAGAAAGCACAGCCTGGCCATCTGGAACCTGGGTTCTGGTCCCAGCCTCGGCATTCTCCCTGAGCTCCTAAGCAATTCCCAGGCTTCTCTAGGGCTTCAGTTCTCACAACTGGAAAATAAAGAGTAGCTGACATCACCGACAGAGTCTTTTCATACCAGAAGGAATTTCTTCACAGGAGTTTCTGCAAAAGACTATGACATCTGTGTGTCTGTGGTCTCACGAGGTACCTGGAGGTGTATGTGCACGGACATGGGAAGTACGCTCTTGCGGTCGCACTAGTG
>ENSMUSG00000028439.212|Fam219a
GCTTCGATATCCGCATGCTAACAGCCTGGCCATCTGGAACCTGGGTTCTGGTCCCAGCCTCGGCATTCTCCCTGAGCTCCTAAGCAATTCCCAGGCTTCTCTAGGGCTTCAGTTCTCACAACTGGAAAATAAAGAGTAGCTGACATCACCGACAGAGTCTTTTCATACCAGAAGGAATTTCTTCACAGGAGTTTCTGCAAAAGACTATGACATCTGTGTGTCTGTGGTCTCACGAGGTACCTGGAGGTGTATGTGCACGGACATGGGAAGTACGTGAAGACTCTTGCGGTCGCACTAGTG
>ENSMUSG00000028439.213|Fam219a
GCTTCGATATCCGCATGCTATGGCCATCTGGAACCTGGGTTCTGGTCCCAGCCTCGGCATTCTCCCTGAGCTCCTAAGCAATTCCCAGGCTTCTCTAGGGCTTCAGTTCTCACAACTGGAAAATAAAGAGTAGCTGACATCACCGACAGAGTCTTTTCATACCAGAAGGAATTTCTTCACAGGAGTTTCTGCAAAAGACTATGACATCTGTGTGTCTGTGGTCTCACGAGGTACCTGGAGGTGTATGTGCACGGACATGGGAAGTACGTGAAGATTTATTCTCTTGCGGTCGCACTAGTG
>ENSMUSG00000028439.214|Fam219a
GCTTCGATATCCGCATGCTATCTGGAACCTGGGTTCTGGTCCCAGCCTCGGCATTCTCCCTGAGCTCCTAAGCAATTCCCAGGCTTCTCTAGGGCTTCAGTTCTCACAACTGGAAAATAAAGAGTAGCTGACATCACCGACAGAGTCTTTTCATACCAGAAGGAATTTCTTCACAGGAGTTTCTGCAAAAGACTATGACATCTGTGTGTCTGTGGTCTCACGAGGTACCTGGAGGTGTATGTGCACGGACATGGGAAGTACGTGAAGATTTATTTCGGGACTCTTGCGGTCGCACTAGTG
>ENSMUSG00000028439.215|Fam219a
GCTTCGATATCCGCATGCTAACCTGGGTTCTGGTCCCAGCCTCGGCATTCTCCCTGAGCTCCTAAGCAATTCCCAGGCTTCTCTAGGGCTTCAGTTCTCACAACTGGAAAATAAAGAGTAGCTGACATCACCGACAGAGTCTTTTCATACCAGAAGGAATTTCTTCACAGGAGTTTCTGCAAAAGACTATGACATCTGTGTGTCTGTGGTCTCACGAGGTACCTGGAGGTGTATGTGCACGGACATGGGAAGTACGTGAAGATTTATTTCGGGAAAAGTGCTCTTGCGGTCGCACTAGTG
>ENSMUSG00000028439.216|Fam219a
GCTTCGATATCCGCATGCTAGTTCTGGTCCCAGCCTCGGCATTCTCCCTGAGCTCCTAAGCAATTCCCAGGCTTCTCTAGGGCTTCAGTTCTCACAACTGGAAAATAAAGAGTAGCTGACATCACCGACAGAGTCTTTTCATACCAGAAGGAATTTCTTCACAGGAGTTTCTGCAAAAGACTATGACATCTGTGTGTCTGTGGTCTCACGAGGTACCTGGAGGTGTATGTGCACGGACATGGGAAGTACGTGAAGATTTATTTCGGGAAAAGTGGTGTGTCTCTTGCGGTCGCACTAGTG
>ENSMUSG00000028439.217|Fam219a
GCTTCGATATCCGCATGCTAGTCCCAGCCTCGGCATTCTCCCTGAGCTCCTAAGCAATTCCCAGGCTTCTCTAGGGCTTCAGTTCTCACAACTGGAAAATAAAGAGTAGCTGACATCACCGACAGAGTCTTTTCATACCAGAAGGAATTTCTTCACAGGAGTTTCTGCAAAAGACTATGACATCTGTGTGTCTGTGGTCTCACGAGGTACCTGGAGGTGTATGTGCACGGACATGGGAAGTACGTGAAGATTTATTTCGGGAAAAGTGGTGTGTGTGTAGCTCTTGCGGTCGCACTAGTG
>ENSMUSG00000028439.218|Fam219a
GCTTCGATATCCGCATGCTAGCCTCGGCATTCTCCCTGAGCTCCTAAGCAATTCCCAGGCTTCTCTAGGGCTTCAGTTCTCACAACTGGAAAATAAAGAGTAGCTGACATCACCGACAGAGTCTTTTCATACCAGAAGGAATTTCTTCACAGGAGTTTCTGCAAAAGACTATGACATCTGTGTGTCTGTGGTCTCACGAGGTACCTGGAGGTGTATGTGCACGGACATGGGAAGTACGTGAAGATTTATTTCGGGAAAAGTGGTGTGTGTGTAGCTGTACCTCTTGCGGTCGCACTAGTG
>ENSMUSG00000028439.219|Fam219a
GCTTCGATATCCGCATGCTAGCATTCTCCCTGAGCTCCTAAGCAATTCCCAGGCTTCTCTAGGGCTTCAGTTCTCACAACTGGAAAATAAAGAGTAGCTGACATCACCGACAGAGTCTTTTCATACCAGAAGGAATTTCTTCACAGGAGTTTCTGCAAAAGACTATGACATCTGTGTGTCTGTGGTCTCACGAGGTACCTGGAGGTGTATGTGCACGGACATGGGAAGTACGTGAAGATTTATTTCGGGAAAAGTGGTGTGTGTGTAGCTGTACTGGGTGCTCTTGCGGTCGCACTAGTG
>ENSMUSG00000028439.220|Fam219a
GCTTCGATATCCGCATGCTATCCCTGAGCTCCTAAGCAATTCCCAGGCTTCTCTAGGGCTTCAGTTCTCACAACTGGAAAATAAAGAGTAGCTGACATCACCGACAGAGTCTTTTCATACCAGAAGGAATTTCTTCACAGGAGTTTCTGCAAAAGACTATGACATCTGTGTGTCTGTGGTCTCACGAGGTACCTGGAGGTGTATGTGCACGGACATGGGAAGTACGTGAAGATTTATTTCGGGAAAAGTGGTGTGTGTGTAGCTGTACTGGGTGTCATGTCTCTTGCGGTCGCACTAGTG
>ENSMUSG00000028439.221|Fam219a
GCTTCGATATCCGCATGCTAAGCTCCTAAGCAATTCCCAGGCTTCTCTAGGGCTTCAGTTCTCACAACTGGAAAATAAAGAGTAGCTGACATCACCGACAGAGTCTTTTCATACCAGAAGGAATTTCTTCACAGGAGTTTCTGCAAAAGACTATGACATCTGTGTGTCTGTGGTCTCACGAGGTACCTGGAGGTGTATGTGCACGGACATGGGAAGTACGTGAAGATTTATTTCGGGAAAAGTGGTGTGTGTGTAGCTGTACTGGGTGTCATGTATGCTGCTCTTGCGGTCGCACTAGTG
>ENSMUSG00000028439.222|Fam219a
GCTTCGATATCCGCATGCTATAAGCAATTCCCAGGCTTCTCTAGGGCTTCAGTTCTCACAACTGGAAAATAAAGAGTAGCTGACATCACCGACAGAGTCTTTTCATACCAGAAGGAATTTCTTCACAGGAGTTTCTGCAAAAGACTATGACATCTGTGTGTCTGTGGTCTCACGAGGTACCTGGAGGTGTATGTGCACGGACATGGGAAGTACGTGAAGATTTATTTCGGGAAAAGTGGTGTGTGTGTAGCTGTACTGGGTGTCATGTATGCTGTTGCTTCTCTTGCGGTCGCACTAGTG
>ENSMUSG00000028439.223|Fam219a
GCTTCGATATCCGCATGCTAATTCCCAGGCTTCTCTAGGGCTTCAGTTCTCACAACTGGAAAATAAAGAGTAGCTGACATCACCGACAGAGTCTTTTCATACCAGAAGGAATTTCTTCACAGGAGTTTCTGCAAAAGACTATGACATCTGTGTGTCTGTGGTCTCACGAGGTACCTGGAGGTGTATGTGCACGGACATGGGAAGTACGTGAAGATTTATTTCGGGAAAAGTGGTGTGTGTGTAGCTGTACTGGGTGTCATGTATGCTGTTGCTTCTGCTGCTCTTGCGGTCGCACTAGTG
>ENSMUSG00000028439.224|Fam219a
GCTTCGATATCCGCATGCTAAGGCTTCTCTAGGGCTTCAGTTCTCACAACTGGAAAATAAAGAGTAGCTGACATCACCGACAGAGTCTTTTCATACCAGAAGGAATTTCTTCACAGGAGTTTCTGCAAAAGACTATGACATCTGTGTGTCTGTGGTCTCACGAGGTACCTGGAGGTGTATGTGCACGGACATGGGAAGTACGTGAAGATTTATTTCGGGAAAAGTGGTGTGTGTGTAGCTGTACTGGGTGTCATGTATGCTGTTGCTTCTGCTGCTGGTCCTCTTGCGGTCGCACTAGTG
>ENSMUSG00000028439.225|Fam219a
GCTTCGATATCCGCATGCTACTCTAGGGCTTCAGTTCTCACAACTGGAAAATAAAGAGTAGCTGACATCACCGACAGAGTCTTTTCATACCAGAAGGAATTTCTTCACAGGAGTTTCTGCAAAAGACTATGACATCTGTGTGTCTGTGGTCTCACGAGGTACCTGGAGGTGTATGTGCACGGACATGGGAAGTACGTGAAGATTTATTTCGGGAAAAGTGGTGTGTGTGTAGCTGTACTGGGTGTCATGTATGCTGTTGCTTCTGCTGCTGGTCTGGTCTCTCTTGCGGTCGCACTAGTG
>ENSMUSG00000028439.226|Fam219a
GCTTCGATATCCGCATGCTAGGCTTCAGTTCTCACAACTGGAAAATAAAGAGTAGCTGACATCACCGACAGAGTCTTTTCATACCAGAAGGAATTTCTTCACAGGAGTTTCTGCAAAAGACTATGACATCTGTGTGTCTGTGGTCTCACGAGGTACCTGGAGGTGTATGTGCACGGACATGGGAAGTACGTGAAGATTTATTTCGGGAAAAGTGGTGTGTGTGTAGCTGTACTGGGTGTCATGTATGCTGTTGCTTCTGCTGCTGGTCTGGTCTGAGGGACTCTTGCGGTCGCACTAGTG
>ENSMUSG00000028439.227|Fam219a
GCTTCGATATCCGCATGCTAAGTTCTCACAACTGGAAAATAAAGAGTAGCTGACATCACCGACAGAGTCTTTTCATACCAGAAGGAATTTCTTCACAGGAGTTTCTGCAAAAGACTATGACATCTGTGTGTCTGTGGTCTCACGAGGTACCTGGAGGTGTATGTGCACGGACATGGGAAGTACGTGAAGATTTATTTCGGGAAAAGTGGTGTGTGTGTAGCTGTACTGGGTGTCATGTATGCTGTTGCTTCTGCTGCTGGTCTGGTCTGAGGGAGGAAAGCTCTTGCGGTCGCACTAGTG
>ENSMUSG00000028439.228|Fam219a
GCTTCGATATCCGCATGCTACACAACTGGAAAATAAAGAGTAGCTGACATCACCGACAGAGTCTTTTCATACCAGAAGGAATTTCTTCACAGGAGTTTCTGCAAAAGACTATGACATCTGTGTGTCTGTGGTCTCACGAGGTACCTGGAGGTGTATGTGCACGGACATGGGAAGTACGTGAAGATTTATTTCGGGAAAAGTGGTGTGTGTGTAGCTGTACTGGGTGTCATGTATGCTGTTGCTTCTGCTGCTGGTCTGGTCTGAGGGAGGAAAGCTGAGGCTCTTGCGGTCGCACTAGTG
>ENSMUSG00000028439.229|Fam219a
GCTTCGATATCCGCATGCTATGGAAAATAAAGAGTAGCTGACATCACCGACAGAGTCTTTTCATACCAGAAGGAATTTCTTCACAGGAGTTTCTGCAAAAGACTATGACATCTGTGTGTCTGTGGTCTCACGAGGTACCTGGAGGTGTATGTGCACGGACATGGGAAGTACGTGAAGATTTATTTCGGGAAAAGTGGTGTGTGTGTAGCTGTACTGGGTGTCATGTATGCTGTTGCTTCTGCTGCTGGTCTGGTCTGAGGGAGGAAAGCTGAGGCTGTAGCTCTTGCGGTCGCACTAGTG
>ENSMUSG00000028439.230|Fam219a
GCTTCGATATCCGCATGCTAATAAAGAGTAGCTGACATCACCGACAGAGTCTTTTCATACCAGAAGGAATTTCTTCACAGGAGTTTCTGCAAAAGACTATGACATCTGTGTGTCTGTGGTCTCACGAGGTACCTGGAGGTGTATGTGCACGGACATGGGAAGTACGTGAAGATTTATTTCGGGAAAAGTGGTGTGTGTGTAGCTGTACTGGGTGTCATGTATGCTGTTGCTTCTGCTGCTGGTCTGGTCTGAGGGAGGAAAGCTGAGGCTGTAGCTCAGTCTCTTGCGGTCGCACTAGTG
>ENSMUSG00000028439.231|Fam219a
GCTTCGATATCCGCATGCTAAGTAGCTGACATCACCGACAGAGTCTTTTCATACCAGAAGGAATTTCTTCACAGGAGTTTCTGCAAAAGACTATGACATCTGTGTGTCTGTGGTCTCACGAGGTACCTGGAGGTGTATGTGCACGGACATGGGAAGTACGTGAAGATTTATTTCGGGAAAAGTGGTGTGTGTGTAGCTGTACTGGGTGTCATGTATGCTGTTGCTTCTGCTGCTGGTCTGGTCTGAGGGAGGAAAGCTGAGGCTGTAGCTCAGTGAGATGCTCTTGCGGTCGCACTAGTG
>ENSMUSG00000028439.232|Fam219a
GCTTCGATATCCGCATGCTATGACATCACCGACAGAGTCTTTTCATACCAGAAGGAATTTCTTCACAGGAGTTTCTGCAAAAGACTATGACATCTGTGTGTCTGTGGTCTCACGAGGTACCTGGAGGTGTATGTGCACGGACATGGGAAGTACGTGAAGATTTATTTCGGGAAAAGTGGTGTGTGTGTAGCTGTACTGGGTGTCATGTATGCTGTTGCTTCTGCTGCTGGTCTGGTCTGAGGGAGGAAAGCTGAGGCTGTAGCTCAGTGAGATGGTGGCTCTCTTGCGGTCGCACTAGTG
>ENSMUSG00000028439.233|Fam219a
GCTTCGATATCCGCATGCTACACCGACAGAGTCTTTTCATACCAGAAGGAATTTCTTCACAGGAGTTTCTGCAAAAGACTATGACATCTGTGTGTCTGTGGTCTCACGAGGTACCTGGAGGTGTATGTGCACGGACATGGGAAGTACGTGAAGATTTATTTCGGGAAAAGTGGTGTGTGTGTAGCTGTACTGGGTGTCATGTATGCTGTTGCTTCTGCTGCTGGTCTGGTCTGAGGGAGGAAAGCTGAGGCTGTAGCTCAGTGAGATGGTGGCTCTCCCACTCTTGCGGTCGCACTAGTG
>ENSMUSG00000028439.234|Fam219a
GCTTCGATATCCGCATGCTACAGAGTCTTTTCATACCAGAAGGAATTTCTTCACAGGAGTTTCTGCAAAAGACTATGACATCTGTGTGTCTGTGGTCTCACGAGGTACCTGGAGGTGTATGTGCACGGACATGGGAAGTACGTGAAGATTTATTTCGGGAAAAGTGGTGTGTGTGTAGCTGTACTGGGTGTCATGTATGCTGTTGCTTCTGCTGCTGGTCTGGTCTGAGGGAGGAAAGCTGAGGCTGTAGCTCAGTGAGATGGTGGCTCTCCCATGGCTGCTCTTGCGGTCGCACTAGTG
>ENSMUSG00000028439.235|Fam219a
GCTTCGATATCCGCATGCTACTTTTCATACCAGAAGGAATTTCTTCACAGGAGTTTCTGCAAAAGACTATGACATCTGTGTGTCTGTGGTCTCACGAGGTACCTGGAGGTGTATGTGCACGGACATGGGAAGTACGTGAAGATTTATTTCGGGAAAAGTGGTGTGTGTGTAGCTGTACTGGGTGTCATGTATGCTGTTGCTTCTGCTGCTGGTCTGGTCTGAGGGAGGAAAGCTGAGGCTGTAGCTCAGTGAGATGGTGGCTCTCCCATGGCTGAAGACACTCTTGCGGTCGCACTAGTG
>ENSMUSG00000028439.236|Fam219a
GCTTCGATATCCGCATGCTAATACCAGAAGGAATTTCTTCACAGGAGTTTCTGCAAAAGACTATGACATCTGTGTGTCTGTGGTCTCACGAGGTACCTGGAGGTGTATGTGCACGGACATGGGAAGTACGTGAAGATTTATTTCGGGAAAAGTGGTGTGTGTGTAGCTGTACTGGGTGTCATGTATGCTGTTGCTTCTGCTGCTGGTCTGGTCTGAGGGAGGAAAGCTGAGGCTGTAGCTCAGTGAGATGGTGGCTCTCCCATGGCTGAAGACAAGTGCACTCTTGCGGTCGCACTAGTG
>ENSMUSG00000028439.237|Fam219a
GCTTCGATATCCGCATGCTAGAAGGAATTTCTTCACAGGAGTTTCTGCAAAAGACTATGACATCTGTGTGTCTGTGGTCTCACGAGGTACCTGGAGGTGTATGTGCACGGACATGGGAAGTACGTGAAGATTTATTTCGGGAAAAGTGGTGTGTGTGTAGCTGTACTGGGTGTCATGTATGCTGTTGCTTCTGCTGCTGGTCTGGTCTGAGGGAGGAAAGCTGAGGCTGTAGCTCAGTGAGATGGTGGCTCTCCCATGGCTGAAGACAAGTGCAAGCAGACTCTTGCGGTCGCACTAGTG
>ENSMUSG00000028439.238|Fam219a
GCTTCGATATCCGCATGCTAATTTCTTCACAGGAGTTTCTGCAAAAGACTATGACATCTGTGTGTCTGTGGTCTCACGAGGTACCTGGAGGTGTATGTGCACGGACATGGGAAGTACGTGAAGATTTATTTCGGGAAAAGTGGTGTGTGTGTAGCTGTACTGGGTGTCATGTATGCTGTTGCTTCTGCTGCTGGTCTGGTCTGAGGGAGGAAAGCTGAGGCTGTAGCTCAGTGAGATGGTGGCTCTCCCATGGCTGAAGACAAGTGCAAGCAGAGAGAGCCTCTTGCGGTCGCACTAGTG
>ENSMUSG00000028439.239|Fam219a
GCTTCGATATCCGCATGCTATCACAGGAGTTTCTGCAAAAGACTATGACATCTGTGTGTCTGTGGTCTCACGAGGTACCTGGAGGTGTATGTGCACGGACATGGGAAGTACGTGAAGATTTATTTCGGGAAAAGTGGTGTGTGTGTAGCTGTACTGGGTGTCATGTATGCTGTTGCTTCTGCTGCTGGTCTGGTCTGAGGGAGGAAAGCTGAGGCTGTAGCTCAGTGAGATGGTGGCTCTCCCATGGCTGAAGACAAGTGCAAGCAGAGAGAGCCTCAGGCTCTTGCGGTCGCACTAGTG
>ENSMUSG00000028439.240|Fam219a
GCTTCGATATCCGCATGCTAGAGTTTCTGCAAAAGACTATGACATCTGTGTGTCTGTGGTCTCACGAGGTACCTGGAGGTGTATGTGCACGGACATGGGAAGTACGTGAAGATTTATTTCGGGAAAAGTGGTGTGTGTGTAGCTGTACTGGGTGTCATGTATGCTGTTGCTTCTGCTGCTGGTCTGGTCTGAGGGAGGAAAGCTGAGGCTGTAGCTCAGTGAGATGGTGGCTCTCCCATGGCTGAAGACAAGTGCAAGCAGAGAGAGCCTCAGGCTGCTGCTCTTGCGGTCGCACTAGTG
>ENSMUSG00000028439.241|Fam219a
GCTTCGATATCCGCATGCTACTGCAAAAGACTATGACATCTGTGTGTCTGTGGTCTCACGAGGTACCTGGAGGTGTATGTGCACGGACATGGGAAGTACGTGAAGATTTATTTCGGGAAAAGTGGTGTGTGTGTAGCTGTACTGGGTGTCATGTATGCTGTTGCTTCTGCTGCTGGTCTGGTCTGAGGGAGGAAAGCTGAGGCTGTAGCTCAGTGAGATGGTGGCTCTCCCATGGCTGAAGACAAGTGCAAGCAGAGAGAGCCTCAGGCTGCTGGGCCTCCTCTTGCGGTCGCACTAGTG
>ENSMUSG00000028439.242|Fam219a
GCTTCGATATCCGCATGCTAAAGACTATGACATCTGTGTGTCTGTGGTCTCACGAGGTACCTGGAGGTGTATGTGCACGGACATGGGAAGTACGTGAAGATTTATTTCGGGAAAAGTGGTGTGTGTGTAGCTGTACTGGGTGTCATGTATGCTGTTGCTTCTGCTGCTGGTCTGGTCTGAGGGAGGAAAGCTGAGGCTGTAGCTCAGTGAGATGGTGGCTCTCCCATGGCTGAAGACAAGTGCAAGCAGAGAGAGCCTCAGGCTGCTGGGCCTCGGACCCCTCTTGCGGTCGCACTAGTG
>ENSMUSG00000028439.243|Fam219a
GCTTCGATATCCGCATGCTAATGACATCTGTGTGTCTGTGGTCTCACGAGGTACCTGGAGGTGTATGTGCACGGACATGGGAAGTACGTGAAGATTTATTTCGGGAAAAGTGGTGTGTGTGTAGCTGTACTGGGTGTCATGTATGCTGTTGCTTCTGCTGCTGGTCTGGTCTGAGGGAGGAAAGCTGAGGCTGTAGCTCAGTGAGATGGTGGCTCTCCCATGGCTGAAGACAAGTGCAAGCAGAGAGAGCCTCAGGCTGCTGGGCCTCGGACCCACGAGCCTCTTGCGGTCGCACTAGTG
>ENSMUSG00000028439.244|Fam219a
GCTTCGATATCCGCATGCTATCTGTGTGTCTGTGGTCTCACGAGGTACCTGGAGGTGTATGTGCACGGACATGGGAAGTACGTGAAGATTTATTTCGGGAAAAGTGGTGTGTGTGTAGCTGTACTGGGTGTCATGTATGCTGTTGCTTCTGCTGCTGGTCTGGTCTGAGGGAGGAAAGCTGAGGCTGTAGCTCAGTGAGATGGTGGCTCTCCCATGGCTGAAGACAAGTGCAAGCAGAGAGAGCCTCAGGCTGCTGGGCCTCGGACCCACGAGCCTCCTCCTCTTGCGGTCGCACTAGTG
>ENSMUSG00000028439.245|Fam219a
GCTTCGATATCCGCATGCTATGTCTGTGGTCTCACGAGGTACCTGGAGGTGTATGTGCACGGACATGGGAAGTACGTGAAGATTTATTTCGGGAAAAGTGGTGTGTGTGTAGCTGTACTGGGTGTCATGTATGCTGTTGCTTCTGCTGCTGGTCTGGTCTGAGGGAGGAAAGCTGAGGCTGTAGCTCAGTGAGATGGTGGCTCTCCCATGGCTGAAGACAAGTGCAAGCAGAGAGAGCCTCAGGCTGCTGGGCCTCGGACCCACGAGCCTCCTCTCACTGCTCTTGCGGTCGCACTAGTG
>ENSMUSG00000028439.246|Fam219a
GCTTCGATATCCGCATGCTATGGTCTCACGAGGTACCTGGAGGTGTATGTGCACGGACATGGGAAGTACGTGAAGATTTATTTCGGGAAAAGTGGTGTGTGTGTAGCTGTACTGGGTGTCATGTATGCTGTTGCTTCTGCTGCTGGTCTGGTCTGAGGGAGGAAAGCTGAGGCTGTAGCTCAGTGAGATGGTGGCTCTCCCATGGCTGAAGACAAGTGCAAGCAGAGAGAGCCTCAGGCTGCTGGGCCTCGGACCCACGAGCCTCCTCTCACTGAGCCAGCTCTTGCGGTCGCACTAGTG
>ENSMUSG00000028439.247|Fam219a
GCTTCGATATCCGCATGCTACACGAGGTACCTGGAGGTGTATGTGCACGGACATGGGAAGTACGTGAAGATTTATTTCGGGAAAAGTGGTGTGTGTGTAGCTGTACTGGGTGTCATGTATGCTGTTGCTTCTGCTGCTGGTCTGGTCTGAGGGAGGAAAGCTGAGGCTGTAGCTCAGTGAGATGGTGGCTCTCCCATGGCTGAAGACAAGTGCAAGCAGAGAGAGCCTCAGGCTGCTGGGCCTCGGACCCACGAGCCTCCTCTCACTGAGCCAGTGCGGCCTCTTGCGGTCGCACTAGTG
>ENSMUSG00000028439.248|Fam219a
GCTTCGATATCCGCATGCTAGTACCTGGAGGTGTATGTGCACGGACATGGGAAGTACGTGAAGATTTATTTCGGGAAAAGTGGTGTGTGTGTAGCTGTACTGGGTGTCATGTATGCTGTTGCTTCTGCTGCTGGTCTGGTCTGAGGGAGGAAAGCTGAGGCTGTAGCTCAGTGAGATGGTGGCTCTCCCATGGCTGAAGACAAGTGCAAGCAGAGAGAGCCTCAGGCTGCTGGGCCTCGGACCCACGAGCCTCCTCTCACTGAGCCAGTGCGGCCAGAGTCTCTTGCGGTCGCACTAGTG
>ENSMUSG00000028439.249|Fam219a
GCTTCGATATCCGCATGCTAGGAGGTGTATGTGCACGGACATGGGAAGTACGTGAAGATTTATTTCGGGAAAAGTGGTGTGTGTGTAGCTGTACTGGGTGTCATGTATGCTGTTGCTTCTGCTGCTGGTCTGGTCTGAGGGAGGAAAGCTGAGGCTGTAGCTCAGTGAGATGGTGGCTCTCCCATGGCTGAAGACAAGTGCAAGCAGAGAGAGCCTCAGGCTGCTGGGCCTCGGACCCACGAGCCTCCTCTCACTGAGCCAGTGCGGCCAGAGTGTCTCTCTCTTGCGGTCGCACTAGTG
>ENSMUSG00000028439.250|Fam219a
GCTTCGATATCCGCATGCTAGTATGTGCACGGACATGGGAAGTACGTGAAGATTTATTTCGGGAAAAGTGGTGTGTGTGTAGCTGTACTGGGTGTCATGTATGCTGTTGCTTCTGCTGCTGGTCTGGTCTGAGGGAGGAAAGCTGAGGCTGTAGCTCAGTGAGATGGTGGCTCTCCCATGGCTGAAGACAAGTGCAAGCAGAGAGAGCCTCAGGCTGCTGGGCCTCGGACCCACGAGCCTCCTCTCACTGAGCCAGTGCGGCCAGAGTGTCTCTCCTTCACTCTTGCGGTCGCACTAGTG
>ENSMUSG00000028439.251|Fam219a
GCTTCGATATCCGCATGCTAGCACGGACATGGGAAGTACGTGAAGATTTATTTCGGGAAAAGTGGTGTGTGTGTAGCTGTACTGGGTGTCATGTATGCTGTTGCTTCTGCTGCTGGTCTGGTCTGAGGGAGGAAAGCTGAGGCTGTAGCTCAGTGAGATGGTGGCTCTCCCATGGCTGAAGACAAGTGCAAGCAGAGAGAGCCTCAGGCTGCTGGGCCTCGGACCCACGAGCCTCCTCTCACTGAGCCAGTGCGGCCAGAGTGTCTCTCCTTCAGGCGCCCTCTTGCGGTCGCACTAGTG
>ENSMUSG00000028439.252|Fam219a
GCTTCGATATCCGCATGCTAACATGGGAAGTACGTGAAGATTTATTTCGGGAAAAGTGGTGTGTGTGTAGCTGTACTGGGTGTCATGTATGCTGTTGCTTCTGCTGCTGGTCTGGTCTGAGGGAGGAAAGCTGAGGCTGTAGCTCAGTGAGATGGTGGCTCTCCCATGGCTGAAGACAAGTGCAAGCAGAGAGAGCCTCAGGCTGCTGGGCCTCGGACCCACGAGCCTCCTCTCACTGAGCCAGTGCGGCCAGAGTGTCTCTCCTTCAGGCGCCCCACATCTCTTGCGGTCGCACTAGTG
>ENSMUSG00000028439.253|Fam219a
GCTTCGATATCCGCATGCTAGAAGTACGTGAAGATTTATTTCGGGAAAAGTGGTGTGTGTGTAGCTGTACTGGGTGTCATGTATGCTGTTGCTTCTGCTGCTGGTCTGGTCTGAGGGAGGAAAGCTGAGGCTGTAGCTCAGTGAGATGGTGGCTCTCCCATGGCTGAAGACAAGTGCAAGCAGAGAGAGCCTCAGGCTGCTGGGCCTCGGACCCACGAGCCTCCTCTCACTGAGCCAGTGCGGCCAGAGTGTCTCTCCTTCAGGCGCCCCACATGCCAGCCTCTTGCGGTCGCACTAGTG
>ENSMUSG00000028439.254|Fam219a
GCTTCGATATCCGCATGCTACGTGAAGATTTATTTCGGGAAAAGTGGTGTGTGTGTAGCTGTACTGGGTGTCATGTATGCTGTTGCTTCTGCTGCTGGTCTGGTCTGAGGGAGGAAAGCTGAGGCTGTAGCTCAGTGAGATGGTGGCTCTCCCATGGCTGAAGACAAGTGCAAGCAGAGAGAGCCTCAGGCTGCTGGGCCTCGGACCCACGAGCCTCCTCTCACTGAGCCAGTGCGGCCAGAGTGTCTCTCCTTCAGGCGCCCCACATGCCAGCATTTCCCTCTTGCGGTCGCACTAGTG
>ENSMUSG00000028439.255|Fam219a
GCTTCGATATCCGCATGCTAGATTTATTTCGGGAAAAGTGGTGTGTGTGTAGCTGTACTGGGTGTCATGTATGCTGTTGCTTCTGCTGCTGGTCTGGTCTGAGGGAGGAAAGCTGAGGCTGTAGCTCAGTGAGATGGTGGCTCTCCCATGGCTGAAGACAAGTGCAAGCAGAGAGAGCCTCAGGCTGCTGGGCCTCGGACCCACGAGCCTCCTCTCACTGAGCCAGTGCGGCCAGAGTGTCTCTCCTTCAGGCGCCCCACATGCCAGCATTTCCACCCTCCTCTTGCGGTCGCACTAGTG
>ENSMUSG00000028439.256|Fam219a
GCTTCGATATCCGCATGCTATTTCGGGAAAAGTGGTGTGTGTGTAGCTGTACTGGGTGTCATGTATGCTGTTGCTTCTGCTGCTGGTCTGGTCTGAGGGAGGAAAGCTGAGGCTGTAGCTCAGTGAGATGGTGGCTCTCCCATGGCTGAAGACAAGTGCAAGCAGAGAGAGCCTCAGGCTGCTGGGCCTCGGACCCACGAGCCTCCTCTCACTGAGCCAGTGCGGCCAGAGTGTCTCTCCTTCAGGCGCCCCACATGCCAGCATTTCCACCCTCTGGATTCTCTTGCGGTCGCACTAGTG
>ENSMUSG00000028439.257|Fam219a
GCTTCGATATCCGCATGCTAGAAAAGTGGTGTGTGTGTAGCTGTACTGGGTGTCATGTATGCTGTTGCTTCTGCTGCTGGTCTGGTCTGAGGGAGGAAAGCTGAGGCTGTAGCTCAGTGAGATGGTGGCTCTCCCATGGCTGAAGACAAGTGCAAGCAGAGAGAGCCTCAGGCTGCTGGGCCTCGGACCCACGAGCCTCCTCTCACTGAGCCAGTGCGGCCAGAGTGTCTCTCCTTCAGGCGCCCCACATGCCAGCATTTCCACCCTCTGGATTCTCCTCCTCTTGCGGTCGCACTAGTG
>ENSMUSG00000028439.258|Fam219a
GCTTCGATATCCGCATGCTATGGTGTGTGTGTAGCTGTACTGGGTGTCATGTATGCTGTTGCTTCTGCTGCTGGTCTGGTCTGAGGGAGGAAAGCTGAGGCTGTAGCTCAGTGAGATGGTGGCTCTCCCATGGCTGAAGACAAGTGCAAGCAGAGAGAGCCTCAGGCTGCTGGGCCTCGGACCCACGAGCCTCCTCTCACTGAGCCAGTGCGGCCAGAGTGTCTCTCCTTCAGGCGCCCCACATGCCAGCATTTCCACCCTCTGGATTCTCCTCACATGTCTCTTGCGGTCGCACTAGTG
>ENSMUSG00000028439.259|Fam219a
GCTTCGATATCCGCATGCTAGTGTGTAGCTGTACTGGGTGTCATGTATGCTGTTGCTTCTGCTGCTGGTCTGGTCTGAGGGAGGAAAGCTGAGGCTGTAGCTCAGTGAGATGGTGGCTCTCCCATGGCTGAAGACAAGTGCAAGCAGAGAGAGCCTCAGGCTGCTGGGCCTCGGACCCACGAGCCTCCTCTCACTGAGCCAGTGCGGCCAGAGTGTCTCTCCTTCAGGCGCCCCACATGCCAGCATTTCCACCCTCTGGATTCTCCTCACATGTCACTCTCTCTTGCGGTCGCACTAGTG
>ENSMUSG00000028439.260|Fam219a
GCTTCGATATCCGCATGCTAAGCTGTACTGGGTGTCATGTATGCTGTTGCTTCTGCTGCTGGTCTGGTCTGAGGGAGGAAAGCTGAGGCTGTAGCTCAGTGAGATGGTGGCTCTCCCATGGCTGAAGACAAGTGCAAGCAGAGAGAGCCTCAGGCTGCTGGGCCTCGGACCCACGAGCCTCCTCTCACTGAGCCAGTGCGGCCAGAGTGTCTCTCCTTCAGGCGCCCCACATGCCAGCATTTCCACCCTCTGGATTCTCCTCACATGTCACTCTCCAGGTCTCTTGCGGTCGCACTAGTG
>ENSMUSG00000028439.261|Fam219a
GCTTCGATATCCGCATGCTAACTGGGTGTCATGTATGCTGTTGCTTCTGCTGCTGGTCTGGTCTGAGGGAGGAAAGCTGAGGCTGTAGCTCAGTGAGATGGTGGCTCTCCCATGGCTGAAGACAAGTGCAAGCAGAGAGAGCCTCAGGCTGCTGGGCCTCGGACCCACGAGCCTCCTCTCACTGAGCCAGTGCGGCCAGAGTGTCTCTCCTTCAGGCGCCCCACATGCCAGCATTTCCACCCTCTGGATTCTCCTCACATGTCACTCTCCAGGTGCCGGGCTCTTGCGGTCGCACTAGTG
>ENSMUSG00000028439.262|Fam219a
GCTTCGATATCCGCATGCTATGTCATGTATGCTGTTGCTTCTGCTGCTGGTCTGGTCTGAGGGAGGAAAGCTGAGGCTGTAGCTCAGTGAGATGGTGGCTCTCCCATGGCTGAAGACAAGTGCAAGCAGAGAGAGCCTCAGGCTGCTGGGCCTCGGACCCACGAGCCTCCTCTCACTGAGCCAGTGCGGCCAGAGTGTCTCTCCTTCAGGCGCCCCACATGCCAGCATTTCCACCCTCTGGATTCTCCTCACATGTCACTCTCCAGGTGCCGGGGCCTAGCTCTTGCGGTCGCACTAGTG
>ENSMUSG00000028439.263|Fam219a
GCTTCGATATCCGCATGCTAGTATGCTGTTGCTTCTGCTGCTGGTCTGGTCTGAGGGAGGAAAGCTGAGGCTGTAGCTCAGTGAGATGGTGGCTCTCCCATGGCTGAAGACAAGTGCAAGCAGAGAGAGCCTCAGGCTGCTGGGCCTCGGACCCACGAGCCTCCTCTCACTGAGCCAGTGCGGCCAGAGTGTCTCTCCTTCAGGCGCCCCACATGCCAGCATTTCCACCCTCTGGATTCTCCTCACATGTCACTCTCCAGGTGCCGGGGCCTAGAGTGGGCTCTTGCGGTCGCACTAGTG
>ENSMUSG00000028439.264|Fam219a
GCTTCGATATCCGCATGCTATGTTGCTTCTGCTGCTGGTCTGGTCTGAGGGAGGAAAGCTGAGGCTGTAGCTCAGTGAGATGGTGGCTCTCCCATGGCTGAAGACAAGTGCAAGCAGAGAGAGCCTCAGGCTGCTGGGCCTCGGACCCACGAGCCTCCTCTCACTGAGCCAGTGCGGCCAGAGTGTCTCTCCTTCAGGCGCCCCACATGCCAGCATTTCCACCCTCTGGATTCTCCTCACATGTCACTCTCCAGGTGCCGGGGCCTAGAGTGGGCGTGTGCTCTTGCGGTCGCACTAGTG
>ENSMUSG00000028439.265|Fam219a
GCTTCGATATCCGCATGCTATTCTGCTGCTGGTCTGGTCTGAGGGAGGAAAGCTGAGGCTGTAGCTCAGTGAGATGGTGGCTCTCCCATGGCTGAAGACAAGTGCAAGCAGAGAGAGCCTCAGGCTGCTGGGCCTCGGACCCACGAGCCTCCTCTCACTGAGCCAGTGCGGCCAGAGTGTCTCTCCTTCAGGCGCCCCACATGCCAGCATTTCCACCCTCTGGATTCTCCTCACATGTCACTCTCCAGGTGCCGGGGCCTAGAGTGGGCGTGTGAGAAGGCTCTTGCGGTCGCACTAGTG
>ENSMUSG00000028439.266|Fam219a
GCTTCGATATCCGCATGCTATGCTGGTCTGGTCTGAGGGAGGAAAGCTGAGGCTGTAGCTCAGTGAGATGGTGGCTCTCCCATGGCTGAAGACAAGTGCAAGCAGAGAGAGCCTCAGGCTGCTGGGCCTCGGACCCACGAGCCTCCTCTCACTGAGCCAGTGCGGCCAGAGTGTCTCTCCTTCAGGCGCCCCACATGCCAGCATTTCCACCCTCTGGATTCTCCTCACATGTCACTCTCCAGGTGCCGGGGCCTAGAGTGGGCGTGTGAGAAGGAGGAGTCTCTTGCGGTCGCACTAGTG
>ENSMUSG00000028439.267|Fam219a
GCTTCGATATCCGCATGCTATCTGGTCTGAGGGAGGAAAGCTGAGGCTGTAGCTCAGTGAGATGGTGGCTCTCCCATGGCTGAAGACAAGTGCAAGCAGAGAGAGCCTCAGGCTGCTGGGCCTCGGACCCACGAGCCTCCTCTCACTGAGCCAGTGCGGCCAGAGTGTCTCTCCTTCAGGCGCCCCACATGCCAGCATTTCCACCCTCTGGATTCTCCTCACATGTCACTCTCCAGGTGCCGGGGCCTAGAGTGGGCGTGTGAGAAGGAGGAGTGGGGCTCTCTTGCGGTCGCACTAGTG
>ENSMUSG00000028439.268|Fam219a
GCTTCGATATCCGCATGCTACTGAGGGAGGAAAGCTGAGGCTGTAGCTCAGTGAGATGGTGGCTCTCCCATGGCTGAAGACAAGTGCAAGCAGAGAGAGCCTCAGGCTGCTGGGCCTCGGACCCACGAGCCTCCTCTCACTGAGCCAGTGCGGCCAGAGTGTCTCTCCTTCAGGCGCCCCACATGCCAGCATTTCCACCCTCTGGATTCTCCTCACATGTCACTCTCCAGGTGCCGGGGCCTAGAGTGGGCGTGTGAGAAGGAGGAGTGGGGCTGTTGGCCTCTTGCGGTCGCACTAGTG
>ENSMUSG00000028439.269|Fam219a
GCTTCGATATCCGCATGCTAGAGGAAAGCTGAGGCTGTAGCTCAGTGAGATGGTGGCTCTCCCATGGCTGAAGACAAGTGCAAGCAGAGAGAGCCTCAGGCTGCTGGGCCTCGGACCCACGAGCCTCCTCTCACTGAGCCAGTGCGGCCAGAGTGTCTCTCCTTCAGGCGCCCCACATGCCAGCATTTCCACCCTCTGGATTCTCCTCACATGTCACTCTCCAGGTGCCGGGGCCTAGAGTGGGCGTGTGAGAAGGAGGAGTGGGGCTGTTGGCTTAGGACTCTTGCGGTCGCACTAGTG
>ENSMUSG00000028439.270|Fam219a
GCTTCGATATCCGCATGCTAAGCTGAGGCTGTAGCTCAGTGAGATGGTGGCTCTCCCATGGCTGAAGACAAGTGCAAGCAGAGAGAGCCTCAGGCTGCTGGGCCTCGGACCCACGAGCCTCCTCTCACTGAGCCAGTGCGGCCAGAGTGTCTCTCCTTCAGGCGCCCCACATGCCAGCATTTCCACCCTCTGGATTCTCCTCACATGTCACTCTCCAGGTGCCGGGGCCTAGAGTGGGCGTGTGAGAAGGAGGAGTGGGGCTGTTGGCTTAGGAAGGGAACTCTTGCGGTCGCACTAGTG
>ENSMUSG00000028439.271|Fam219a
GCTTCGATATCCGCATGCTAGGCTGTAGCTCAGTGAGATGGTGGCTCTCCCATGGCTGAAGACAAGTGCAAGCAGAGAGAGCCTCAGGCTGCTGGGCCTCGGACCCACGAGCCTCCTCTCACTGAGCCAGTGCGGCCAGAGTGTCTCTCCTTCAGGCGCCCCACATGCCAGCATTTCCACCCTCTGGATTCTCCTCACATGTCACTCTCCAGGTGCCGGGGCCTAGAGTGGGCGTGTGAGAAGGAGGAGTGGGGCTGTTGGCTTAGGAAGGGAAGCGCCTCTCTTGCGGTCGCACTAGTG
>ENSMUSG00000028439.272|Fam219a
GCTTCGATATCCGCATGCTAAGCTCAGTGAGATGGTGGCTCTCCCATGGCTGAAGACAAGTGCAAGCAGAGAGAGCCTCAGGCTGCTGGGCCTCGGACCCACGAGCCTCCTCTCACTGAGCCAGTGCGGCCAGAGTGTCTCTCCTTCAGGCGCCCCACATGCCAGCATTTCCACCCTCTGGATTCTCCTCACATGTCACTCTCCAGGTGCCGGGGCCTAGAGTGGGCGTGTGAGAAGGAGGAGTGGGGCTGTTGGCTTAGGAAGGGAAGCGCCTCTCTGTCTCTTGCGGTCGCACTAGTG
>ENSMUSG00000028439.273|Fam219a
GCTTCGATATCCGCATGCTAGTGAGATGGTGGCTCTCCCATGGCTGAAGACAAGTGCAAGCAGAGAGAGCCTCAGGCTGCTGGGCCTCGGACCCACGAGCCTCCTCTCACTGAGCCAGTGCGGCCAGAGTGTCTCTCCTTCAGGCGCCCCACATGCCAGCATTTCCACCCTCTGGATTCTCCTCACATGTCACTCTCCAGGTGCCGGGGCCTAGAGTGGGCGTGTGAGAAGGAGGAGTGGGGCTGTTGGCTTAGGAAGGGAAGCGCCTCTCTGTACACCACTCTTGCGGTCGCACTAGTG
>ENSMUSG00000028439.274|Fam219a
GCTTCGATATCCGCATGCTATGGTGGCTCTCCCATGGCTGAAGACAAGTGCAAGCAGAGAGAGCCTCAGGCTGCTGGGCCTCGGACCCACGAGCCTCCTCTCACTGAGCCAGTGCGGCCAGAGTGTCTCTCCTTCAGGCGCCCCACATGCCAGCATTTCCACCCTCTGGATTCTCCTCACATGTCACTCTCCAGGTGCCGGGGCCTAGAGTGGGCGTGTGAGAAGGAGGAGTGGGGCTGTTGGCTTAGGAAGGGAAGCGCCTCTCTGTACACCACAACCACTCTTGCGGTCGCACTAGTG
>ENSMUSG00000028439.275|Fam219a
GCTTCGATATCCGCATGCTACTCTCCCATGGCTGAAGACAAGTGCAAGCAGAGAGAGCCTCAGGCTGCTGGGCCTCGGACCCACGAGCCTCCTCTCACTGAGCCAGTGCGGCCAGAGTGTCTCTCCTTCAGGCGCCCCACATGCCAGCATTTCCACCCTCTGGATTCTCCTCACATGTCACTCTCCAGGTGCCGGGGCCTAGAGTGGGCGTGTGAGAAGGAGGAGTGGGGCTGTTGGCTTAGGAAGGGAAGCGCCTCTCTGTACACCACAACCAGGAGCTCTCTTGCGGTCGCACTAGTG
>ENSMUSG00000028439.276|Fam219a
GCTTCGATATCCGCATGCTACATGGCTGAAGACAAGTGCAAGCAGAGAGAGCCTCAGGCTGCTGGGCCTCGGACCCACGAGCCTCCTCTCACTGAGCCAGTGCGGCCAGAGTGTCTCTCCTTCAGGCGCCCCACATGCCAGCATTTCCACCCTCTGGATTCTCCTCACATGTCACTCTCCAGGTGCCGGGGCCTAGAGTGGGCGTGTGAGAAGGAGGAGTGGGGCTGTTGGCTTAGGAAGGGAAGCGCCTCTCTGTACACCACAACCAGGAGCTGCCCACCTCTTGCGGTCGCACTAGTG
>ENSMUSG00000028439.277|Fam219a
GCTTCGATATCCGCATGCTATGAAGACAAGTGCAAGCAGAGAGAGCCTCAGGCTGCTGGGCCTCGGACCCACGAGCCTCCTCTCACTGAGCCAGTGCGGCCAGAGTGTCTCTCCTTCAGGCGCCCCACATGCCAGCATTTCCACCCTCTGGATTCTCCTCACATGTCACTCTCCAGGTGCCGGGGCCTAGAGTGGGCGTGTGAGAAGGAGGAGTGGGGCTGTTGGCTTAGGAAGGGAAGCGCCTCTCTGTACACCACAACCAGGAGCTGCCCACTCCCCACTCTTGCGGTCGCACTAGTG
>ENSMUSG00000028439.278|Fam219a
GCTTCGATATCCGCATGCTACAAGTGCAAGCAGAGAGAGCCTCAGGCTGCTGGGCCTCGGACCCACGAGCCTCCTCTCACTGAGCCAGTGCGGCCAGAGTGTCTCTCCTTCAGGCGCCCCACATGCCAGCATTTCCACCCTCTGGATTCTCCTCACATGTCACTCTCCAGGTGCCGGGGCCTAGAGTGGGCGTGTGAGAAGGAGGAGTGGGGCTGTTGGCTTAGGAAGGGAAGCGCCTCTCTGTACACCACAACCAGGAGCTGCCCACTCCCCACACCTCCTCTTGCGGTCGCACTAGTG
>ENSMUSG00000028439.279|Fam219a
GCTTCGATATCCGCATGCTACAAGCAGAGAGAGCCTCAGGCTGCTGGGCCTCGGACCCACGAGCCTCCTCTCACTGAGCCAGTGCGGCCAGAGTGTCTCTCCTTCAGGCGCCCCACATGCCAGCATTTCCACCCTCTGGATTCTCCTCACATGTCACTCTCCAGGTGCCGGGGCCTAGAGTGGGCGTGTGAGAAGGAGGAGTGGGGCTGTTGGCTTAGGAAGGGAAGCGCCTCTCTGTACACCACAACCAGGAGCTGCCCACTCCCCACACCTCCAGCCCCTCTTGCGGTCGCACTAGTG
>ENSMUSG00000028439.280|Fam219a
GCTTCGATATCCGCATGCTAGAGAGAGCCTCAGGCTGCTGGGCCTCGGACCCACGAGCCTCCTCTCACTGAGCCAGTGCGGCCAGAGTGTCTCTCCTTCAGGCGCCCCACATGCCAGCATTTCCACCCTCTGGATTCTCCTCACATGTCACTCTCCAGGTGCCGGGGCCTAGAGTGGGCGTGTGAGAAGGAGGAGTGGGGCTGTTGGCTTAGGAAGGGAAGCGCCTCTCTGTACACCACAACCAGGAGCTGCCCACTCCCCACACCTCCAGCCCAGCTTACTCTTGCGGTCGCACTAGTG
>ENSMUSG00000028439.281|Fam219a
GCTTCGATATCCGCATGCTAGCCTCAGGCTGCTGGGCCTCGGACCCACGAGCCTCCTCTCACTGAGCCAGTGCGGCCAGAGTGTCTCTCCTTCAGGCGCCCCACATGCCAGCATTTCCACCCTCTGGATTCTCCTCACATGTCACTCTCCAGGTGCCGGGGCCTAGAGTGGGCGTGTGAGAAGGAGGAGTGGGGCTGTTGGCTTAGGAAGGGAAGCGCCTCTCTGTACACCACAACCAGGAGCTGCCCACTCCCCACACCTCCAGCCCAGCTTACCTCCCCTCTTGCGGTCGCACTAGTG
>ENSMUSG00000028439.282|Fam219a
GCTTCGATATCCGCATGCTAGGCTGCTGGGCCTCGGACCCACGAGCCTCCTCTCACTGAGCCAGTGCGGCCAGAGTGTCTCTCCTTCAGGCGCCCCACATGCCAGCATTTCCACCCTCTGGATTCTCCTCACATGTCACTCTCCAGGTGCCGGGGCCTAGAGTGGGCGTGTGAGAAGGAGGAGTGGGGCTGTTGGCTTAGGAAGGGAAGCGCCTCTCTGTACACCACAACCAGGAGCTGCCCACTCCCCACACCTCCAGCCCAGCTTACCTCCCCCTAGTCTCTTGCGGTCGCACTAGTG
>ENSMUSG00000028439.283|Fam219a
GCTTCGATATCCGCATGCTATGGGCCTCGGACCCACGAGCCTCCTCTCACTGAGCCAGTGCGGCCAGAGTGTCTCTCCTTCAGGCGCCCCACATGCCAGCATTTCCACCCTCTGGATTCTCCTCACATGTCACTCTCCAGGTGCCGGGGCCTAGAGTGGGCGTGTGAGAAGGAGGAGTGGGGCTGTTGGCTTAGGAAGGGAAGCGCCTCTCTGTACACCACAACCAGGAGCTGCCCACTCCCCACACCTCCAGCCCAGCTTACCTCCCCCTAGTACAGAGCTCTTGCGGTCGCACTAGTG
>ENSMUSG00000028439.284|Fam219a
GCTTCGATATCCGCATGCTATCGGACCCACGAGCCTCCTCTCACTGAGCCAGTGCGGCCAGAGTGTCTCTCCTTCAGGCGCCCCACATGCCAGCATTTCCACCCTCTGGATTCTCCTCACATGTCACTCTCCAGGTGCCGGGGCCTAGAGTGGGCGTGTGAGAAGGAGGAGTGGGGCTGTTGGCTTAGGAAGGGAAGCGCCTCTCTGTACACCACAACCAGGAGCTGCCCACTCCCCACACCTCCAGCCCAGCTTACCTCCCCCTAGTACAGAGATCCTACTCTTGCGGTCGCACTAGTG
>ENSMUSG00000028439.285|Fam219a
GCTTCGATATCCGCATGCTACCACGAGCCTCCTCTCACTGAGCCAGTGCGGCCAGAGTGTCTCTCCTTCAGGCGCCCCACATGCCAGCATTTCCACCCTCTGGATTCTCCTCACATGTCACTCTCCAGGTGCCGGGGCCTAGAGTGGGCGTGTGAGAAGGAGGAGTGGGGCTGTTGGCTTAGGAAGGGAAGCGCCTCTCTGTACACCACAACCAGGAGCTGCCCACTCCCCACACCTCCAGCCCAGCTTACCTCCCCCTAGTACAGAGATCCTAATTAGACTCTTGCGGTCGCACTAGTG
>ENSMUSG00000028439.286|Fam219a
GCTTCGATATCCGCATGCTAGCCTCCTCTCACTGAGCCAGTGCGGCCAGAGTGTCTCTCCTTCAGGCGCCCCACATGCCAGCATTTCCACCCTCTGGATTCTCCTCACATGTCACTCTCCAGGTGCCGGGGCCTAGAGTGGGCGTGTGAGAAGGAGGAGTGGGGCTGTTGGCTTAGGAAGGGAAGCGCCTCTCTGTACACCACAACCAGGAGCTGCCCACTCCCCACACCTCCAGCCCAGCTTACCTCCCCCTAGTACAGAGATCCTAATTAGATAAGAACTCTTGCGGTCGCACTAGTG
>ENSMUSG00000028439.287|Fam219a
GCTTCGATATCCGCATGCTATCTCACTGAGCCAGTGCGGCCAGAGTGTCTCTCCTTCAGGCGCCCCACATGCCAGCATTTCCACCCTCTGGATTCTCCTCACATGTCACTCTCCAGGTGCCGGGGCCTAGAGTGGGCGTGTGAGAAGGAGGAGTGGGGCTGTTGGCTTAGGAAGGGAAGCGCCTCTCTGTACACCACAACCAGGAGCTGCCCACTCCCCACACCTCCAGCCCAGCTTACCTCCCCCTAGTACAGAGATCCTAATTAGATAAGAAAATGCCCTCTTGCGGTCGCACTAGTG
>ENSMUSG00000028439.288|Fam219a
GCTTCGATATCCGCATGCTATGAGCCAGTGCGGCCAGAGTGTCTCTCCTTCAGGCGCCCCACATGCCAGCATTTCCACCCTCTGGATTCTCCTCACATGTCACTCTCCAGGTGCCGGGGCCTAGAGTGGGCGTGTGAGAAGGAGGAGTGGGGCTGTTGGCTTAGGAAGGGAAGCGCCTCTCTGTACACCACAACCAGGAGCTGCCCACTCCCCACACCTCCAGCCCAGCTTACCTCCCCCTAGTACAGAGATCCTAATTAGATAAGAAAATGCCAAGGGACTCTTGCGGTCGCACTAGTG
>ENSMUSG00000028439.289|Fam219a
GCTTCGATATCCGCATGCTAAGTGCGGCCAGAGTGTCTCTCCTTCAGGCGCCCCACATGCCAGCATTTCCACCCTCTGGATTCTCCTCACATGTCACTCTCCAGGTGCCGGGGCCTAGAGTGGGCGTGTGAGAAGGAGGAGTGGGGCTGTTGGCTTAGGAAGGGAAGCGCCTCTCTGTACACCACAACCAGGAGCTGCCCACTCCCCACACCTCCAGCCCAGCTTACCTCCCCCTAGTACAGAGATCCTAATTAGATAAGAAAATGCCAAGGGAGGCAAGCTCTTGCGGTCGCACTAGTG
>ENSMUSG00000028439.290|Fam219a
GCTTCGATATCCGCATGCTAGCCAGAGTGTCTCTCCTTCAGGCGCCCCACATGCCAGCATTTCCACCCTCTGGATTCTCCTCACATGTCACTCTCCAGGTGCCGGGGCCTAGAGTGGGCGTGTGAGAAGGAGGAGTGGGGCTGTTGGCTTAGGAAGGGAAGCGCCTCTCTGTACACCACAACCAGGAGCTGCCCACTCCCCACACCTCCAGCCCAGCTTACCTCCCCCTAGTACAGAGATCCTAATTAGATAAGAAAATGCCAAGGGAGGCAAGCCAGAGCTCTTGCGGTCGCACTAGTG
>ENSMUSG00000028439.291|Fam219a
GCTTCGATATCCGCATGCTAGTGTCTCTCCTTCAGGCGCCCCACATGCCAGCATTTCCACCCTCTGGATTCTCCTCACATGTCACTCTCCAGGTGCCGGGGCCTAGAGTGGGCGTGTGAGAAGGAGGAGTGGGGCTGTTGGCTTAGGAAGGGAAGCGCCTCTCTGTACACCACAACCAGGAGCTGCCCACTCCCCACACCTCCAGCCCAGCTTACCTCCCCCTAGTACAGAGATCCTAATTAGATAAGAAAATGCCAAGGGAGGCAAGCCAGAGAAAGCACTCTTGCGGTCGCACTAGTG
>ENSMUSG00000028439.292|Fam219a
GCTTCGATATCCGCATGCTACTCCTTCAGGCGCCCCACATGCCAGCATTTCCACCCTCTGGATTCTCCTCACATGTCACTCTCCAGGTGCCGGGGCCTAGAGTGGGCGTGTGAGAAGGAGGAGTGGGGCTGTTGGCTTAGGAAGGGAAGCGCCTCTCTGTACACCACAACCAGGAGCTGCCCACTCCCCACACCTCCAGCCCAGCTTACCTCCCCCTAGTACAGAGATCCTAATTAGATAAGAAAATGCCAAGGGAGGCAAGCCAGAGAAAGCATCTGCACTCTTGCGGTCGCACTAGTG
>ENSMUSG00000028439.293|Fam219a
GCTTCGATATCCGCATGCTACAGGCGCCCCACATGCCAGCATTTCCACCCTCTGGATTCTCCTCACATGTCACTCTCCAGGTGCCGGGGCCTAGAGTGGGCGTGTGAGAAGGAGGAGTGGGGCTGTTGGCTTAGGAAGGGAAGCGCCTCTCTGTACACCACAACCAGGAGCTGCCCACTCCCCACACCTCCAGCCCAGCTTACCTCCCCCTAGTACAGAGATCCTAATTAGATAAGAAAATGCCAAGGGAGGCAAGCCAGAGAAAGCATCTGCAGGGGCCCTCTTGCGGTCGCACTAGTG
>ENSMUSG00000028439.294|Fam219a
GCTTCGATATCCGCATGCTACCCCACATGCCAGCATTTCCACCCTCTGGATTCTCCTCACATGTCACTCTCCAGGTGCCGGGGCCTAGAGTGGGCGTGTGAGAAGGAGGAGTGGGGCTGTTGGCTTAGGAAGGGAAGCGCCTCTCTGTACACCACAACCAGGAGCTGCCCACTCCCCACACCTCCAGCCCAGCTTACCTCCCCCTAGTACAGAGATCCTAATTAGATAAGAAAATGCCAAGGGAGGCAAGCCAGAGAAAGCATCTGCAGGGGCCACAGGCCTCTTGCGGTCGCACTAGTG
>ENSMUSG00000028439.295|Fam219a
GCTTCGATATCCGCATGCTAATGCCAGCATTTCCACCCTCTGGATTCTCCTCACATGTCACTCTCCAGGTGCCGGGGCCTAGAGTGGGCGTGTGAGAAGGAGGAGTGGGGCTGTTGGCTTAGGAAGGGAAGCGCCTCTCTGTACACCACAACCAGGAGCTGCCCACTCCCCACACCTCCAGCCCAGCTTACCTCCCCCTAGTACAGAGATCCTAATTAGATAAGAAAATGCCAAGGGAGGCAAGCCAGAGAAAGCATCTGCAGGGGCCACAGGCCCATGGCTCTTGCGGTCGCACTAGTG
>ENSMUSG00000028439.296|Fam219a
GCTTCGATATCCGCATGCTAGCATTTCCACCCTCTGGATTCTCCTCACATGTCACTCTCCAGGTGCCGGGGCCTAGAGTGGGCGTGTGAGAAGGAGGAGTGGGGCTGTTGGCTTAGGAAGGGAAGCGCCTCTCTGTACACCACAACCAGGAGCTGCCCACTCCCCACACCTCCAGCCCAGCTTACCTCCCCCTAGTACAGAGATCCTAATTAGATAAGAAAATGCCAAGGGAGGCAAGCCAGAGAAAGCATCTGCAGGGGCCACAGGCCCATGGTGGCCCCTCTTGCGGTCGCACTAGTG
>ENSMUSG00000028439.297|Fam219a
GCTTCGATATCCGCATGCTACCACCCTCTGGATTCTCCTCACATGTCACTCTCCAGGTGCCGGGGCCTAGAGTGGGCGTGTGAGAAGGAGGAGTGGGGCTGTTGGCTTAGGAAGGGAAGCGCCTCTCTGTACACCACAACCAGGAGCTGCCCACTCCCCACACCTCCAGCCCAGCTTACCTCCCCCTAGTACAGAGATCCTAATTAGATAAGAAAATGCCAAGGGAGGCAAGCCAGAGAAAGCATCTGCAGGGGCCACAGGCCCATGGTGGCCCCATCTGCTCTTGCGGTCGCACTAGTG
>ENSMUSG00000028439.298|Fam219a
GCTTCGATATCCGCATGCTATCTGGATTCTCCTCACATGTCACTCTCCAGGTGCCGGGGCCTAGAGTGGGCGTGTGAGAAGGAGGAGTGGGGCTGTTGGCTTAGGAAGGGAAGCGCCTCTCTGTACACCACAACCAGGAGCTGCCCACTCCCCACACCTCCAGCCCAGCTTACCTCCCCCTAGTACAGAGATCCTAATTAGATAAGAAAATGCCAAGGGAGGCAAGCCAGAGAAAGCATCTGCAGGGGCCACAGGCCCATGGTGGCCCCATCTGAGCCCCCTCTTGCGGTCGCACTAGTG
>ENSMUSG00000028439.299|Fam219a
GCTTCGATATCCGCATGCTATTCTCCTCACATGTCACTCTCCAGGTGCCGGGGCCTAGAGTGGGCGTGTGAGAAGGAGGAGTGGGGCTGTTGGCTTAGGAAGGGAAGCGCCTCTCTGTACACCACAACCAGGAGCTGCCCACTCCCCACACCTCCAGCCCAGCTTACCTCCCCCTAGTACAGAGATCCTAATTAGATAAGAAAATGCCAAGGGAGGCAAGCCAGAGAAAGCATCTGCAGGGGCCACAGGCCCATGGTGGCCCCATCTGAGCCCCCTCTCCCTCTTGCGGTCGCACTAGTG
>ENSMUSG00000028439.300|Fam219a
GCTTCGATATCCGCATGCTATCACATGTCACTCTCCAGGTGCCGGGGCCTAGAGTGGGCGTGTGAGAAGGAGGAGTGGGGCTGTTGGCTTAGGAAGGGAAGCGCCTCTCTGTACACCACAACCAGGAGCTGCCCACTCCCCACACCTCCAGCCCAGCTTACCTCCCCCTAGTACAGAGATCCTAATTAGATAAGAAAATGCCAAGGGAGGCAAGCCAGAGAAAGCATCTGCAGGGGCCACAGGCCCATGGTGGCCCCATCTGAGCCCCCTCTCCCACCCCCTCTTGCGGTCGCACTAGTG
>ENSMUSG00000028439.301|Fam219a
GCTTCGATATCCGCATGCTAGTCACTCTCCAGGTGCCGGGGCCTAGAGTGGGCGTGTGAGAAGGAGGAGTGGGGCTGTTGGCTTAGGAAGGGAAGCGCCTCTCTGTACACCACAACCAGGAGCTGCCCACTCCCCACACCTCCAGCCCAGCTTACCTCCCCCTAGTACAGAGATCCTAATTAGATAAGAAAATGCCAAGGGAGGCAAGCCAGAGAAAGCATCTGCAGGGGCCACAGGCCCATGGTGGCCCCATCTGAGCCCCCTCTCCCACCCCAGTTCGCTCTTGCGGTCGCACTAGTG
>ENSMUSG00000028439.302|Fam219a
GCTTCGATATCCGCATGCTACTCCAGGTGCCGGGGCCTAGAGTGGGCGTGTGAGAAGGAGGAGTGGGGCTGTTGGCTTAGGAAGGGAAGCGCCTCTCTGTACACCACAACCAGGAGCTGCCCACTCCCCACACCTCCAGCCCAGCTTACCTCCCCCTAGTACAGAGATCCTAATTAGATAAGAAAATGCCAAGGGAGGCAAGCCAGAGAAAGCATCTGCAGGGGCCACAGGCCCATGGTGGCCCCATCTGAGCCCCCTCTCCCACCCCAGTTCGCATCCCCTCTTGCGGTCGCACTAGTG
>ENSMUSG00000028439.303|Fam219a
GCTTCGATATCCGCATGCTAGTGCCGGGGCCTAGAGTGGGCGTGTGAGAAGGAGGAGTGGGGCTGTTGGCTTAGGAAGGGAAGCGCCTCTCTGTACACCACAACCAGGAGCTGCCCACTCCCCACACCTCCAGCCCAGCTTACCTCCCCCTAGTACAGAGATCCTAATTAGATAAGAAAATGCCAAGGGAGGCAAGCCAGAGAAAGCATCTGCAGGGGCCACAGGCCCATGGTGGCCCCATCTGAGCCCCCTCTCCCACCCCAGTTCGCATCCCCACCACCTCTTGCGGTCGCACTAGTG
>ENSMUSG00000028439.304|Fam219a
GCTTCGATATCCGCATGCTAGGGCCTAGAGTGGGCGTGTGAGAAGGAGGAGTGGGGCTGTTGGCTTAGGAAGGGAAGCGCCTCTCTGTACACCACAACCAGGAGCTGCCCACTCCCCACACCTCCAGCCCAGCTTACCTCCCCCTAGTACAGAGATCCTAATTAGATAAGAAAATGCCAAGGGAGGCAAGCCAGAGAAAGCATCTGCAGGGGCCACAGGCCCATGGTGGCCCCATCTGAGCCCCCTCTCCCACCCCAGTTCGCATCCCCACCACTCATCACTCTTGCGGTCGCACTAGTG
>ENSMUSG00000028439.305|Fam219a
GCTTCGATATCCGCATGCTAAGAGTGGGCGTGTGAGAAGGAGGAGTGGGGCTGTTGGCTTAGGAAGGGAAGCGCCTCTCTGTACACCACAACCAGGAGCTGCCCACTCCCCACACCTCCAGCCCAGCTTACCTCCCCCTAGTACAGAGATCCTAATTAGATAAGAAAATGCCAAGGGAGGCAAGCCAGAGAAAGCATCTGCAGGGGCCACAGGCCCATGGTGGCCCCATCTGAGCCCCCTCTCCCACCCCAGTTCGCATCCCCACCACTCATCATCTGGGCTCTTGCGGTCGCACTAGTG
>ENSMUSG00000028439.306|Fam219a
GCTTCGATATCCGCATGCTAGGCGTGTGAGAAGGAGGAGTGGGGCTGTTGGCTTAGGAAGGGAAGCGCCTCTCTGTACACCACAACCAGGAGCTGCCCACTCCCCACACCTCCAGCCCAGCTTACCTCCCCCTAGTACAGAGATCCTAATTAGATAAGAAAATGCCAAGGGAGGCAAGCCAGAGAAAGCATCTGCAGGGGCCACAGGCCCATGGTGGCCCCATCTGAGCCCCCTCTCCCACCCCAGTTCGCATCCCCACCACTCATCATCTGGGCCCCAACTCTTGCGGTCGCACTAGTG
>ENSMUSG00000028439.307|Fam219a
GCTTCGATATCCGCATGCTATGAGAAGGAGGAGTGGGGCTGTTGGCTTAGGAAGGGAAGCGCCTCTCTGTACACCACAACCAGGAGCTGCCCACTCCCCACACCTCCAGCCCAGCTTACCTCCCCCTAGTACAGAGATCCTAATTAGATAAGAAAATGCCAAGGGAGGCAAGCCAGAGAAAGCATCTGCAGGGGCCACAGGCCCATGGTGGCCCCATCTGAGCCCCCTCTCCCACCCCAGTTCGCATCCCCACCACTCATCATCTGGGCCCCAACGCTAGCTCTTGCGGTCGCACTAGTG
>ENSMUSG00000028439.308|Fam219a
GCTTCGATATCCGCATGCTAGGAGGAGTGGGGCTGTTGGCTTAGGAAGGGAAGCGCCTCTCTGTACACCACAACCAGGAGCTGCCCACTCCCCACACCTCCAGCCCAGCTTACCTCCCCCTAGTACAGAGATCCTAATTAGATAAGAAAATGCCAAGGGAGGCAAGCCAGAGAAAGCATCTGCAGGGGCCACAGGCCCATGGTGGCCCCATCTGAGCCCCCTCTCCCACCCCAGTTCGCATCCCCACCACTCATCATCTGGGCCCCAACGCTAGAACTCCCTCTTGCGGTCGCACTAGTG
>ENSMUSG00000028439.309|Fam219a
GCTTCGATATCCGCATGCTAGTGGGGCTGTTGGCTTAGGAAGGGAAGCGCCTCTCTGTACACCACAACCAGGAGCTGCCCACTCCCCACACCTCCAGCCCAGCTTACCTCCCCCTAGTACAGAGATCCTAATTAGATAAGAAAATGCCAAGGGAGGCAAGCCAGAGAAAGCATCTGCAGGGGCCACAGGCCCATGGTGGCCCCATCTGAGCCCCCTCTCCCACCCCAGTTCGCATCCCCACCACTCATCATCTGGGCCCCAACGCTAGAACTCCCCCCACCTCTTGCGGTCGCACTAGTG
>ENSMUSG00000028439.310|Fam219a
GCTTCGATATCCGCATGCTACTGTTGGCTTAGGAAGGGAAGCGCCTCTCTGTACACCACAACCAGGAGCTGCCCACTCCCCACACCTCCAGCCCAGCTTACCTCCCCCTAGTACAGAGATCCTAATTAGATAAGAAAATGCCAAGGGAGGCAAGCCAGAGAAAGCATCTGCAGGGGCCACAGGCCCATGGTGGCCCCATCTGAGCCCCCTCTCCCACCCCAGTTCGCATCCCCACCACTCATCATCTGGGCCCCAACGCTAGAACTCCCCCCACCGCATCCTCTTGCGGTCGCACTAGTG
>ENSMUSG00000028439.311|Fam219a
GCTTCGATATCCGCATGCTAGCTTAGGAAGGGAAGCGCCTCTCTGTACACCACAACCAGGAGCTGCCCACTCCCCACACCTCCAGCCCAGCTTACCTCCCCCTAGTACAGAGATCCTAATTAGATAAGAAAATGCCAAGGGAGGCAAGCCAGAGAAAGCATCTGCAGGGGCCACAGGCCCATGGTGGCCCCATCTGAGCCCCCTCTCCCACCCCAGTTCGCATCCCCACCACTCATCATCTGGGCCCCAACGCTAGAACTCCCCCCACCGCATCCCCACTCTCTTGCGGTCGCACTAGTG
>ENSMUSG00000028439.312|Fam219a
GCTTCGATATCCGCATGCTAGAAGGGAAGCGCCTCTCTGTACACCACAACCAGGAGCTGCCCACTCCCCACACCTCCAGCCCAGCTTACCTCCCCCTAGTACAGAGATCCTAATTAGATAAGAAAATGCCAAGGGAGGCAAGCCAGAGAAAGCATCTGCAGGGGCCACAGGCCCATGGTGGCCCCATCTGAGCCCCCTCTCCCACCCCAGTTCGCATCCCCACCACTCATCATCTGGGCCCCAACGCTAGAACTCCCCCCACCGCATCCCCACTGGGCTCCTCTTGCGGTCGCACTAGTG
>ENSMUSG00000028439.313|Fam219a
GCTTCGATATCCGCATGCTAAAGCGCCTCTCTGTACACCACAACCAGGAGCTGCCCACTCCCCACACCTCCAGCCCAGCTTACCTCCCCCTAGTACAGAGATCCTAATTAGATAAGAAAATGCCAAGGGAGGCAAGCCAGAGAAAGCATCTGCAGGGGCCACAGGCCCATGGTGGCCCCATCTGAGCCCCCTCTCCCACCCCAGTTCGCATCCCCACCACTCATCATCTGGGCCCCAACGCTAGAACTCCCCCCACCGCATCCCCACTGGGCTCTTTGACCTCTTGCGGTCGCACTAGTG
>ENSMUSG00000028439.314|Fam219a
GCTTCGATATCCGCATGCTACTCTCTGTACACCACAACCAGGAGCTGCCCACTCCCCACACCTCCAGCCCAGCTTACCTCCCCCTAGTACAGAGATCCTAATTAGATAAGAAAATGCCAAGGGAGGCAAGCCAGAGAAAGCATCTGCAGGGGCCACAGGCCCATGGTGGCCCCATCTGAGCCCCCTCTCCCACCCCAGTTCGCATCCCCACCACTCATCATCTGGGCCCCAACGCTAGAACTCCCCCCACCGCATCCCCACTGGGCTCTTTGACTCACCCCTCTTGCGGTCGCACTAGTG
>ENSMUSG00000028439.315|Fam219a
GCTTCGATATCCGCATGCTAGTACACCACAACCAGGAGCTGCCCACTCCCCACACCTCCAGCCCAGCTTACCTCCCCCTAGTACAGAGATCCTAATTAGATAAGAAAATGCCAAGGGAGGCAAGCCAGAGAAAGCATCTGCAGGGGCCACAGGCCCATGGTGGCCCCATCTGAGCCCCCTCTCCCACCCCAGTTCGCATCCCCACCACTCATCATCTGGGCCCCAACGCTAGAACTCCCCCCACCGCATCCCCACTGGGCTCTTTGACTCACCCTTCTAGCTCTTGCGGTCGCACTAGTG
>ENSMUSG00000028439.316|Fam219a
GCTTCGATATCCGCATGCTACACAACCAGGAGCTGCCCACTCCCCACACCTCCAGCCCAGCTTACCTCCCCCTAGTACAGAGATCCTAATTAGATAAGAAAATGCCAAGGGAGGCAAGCCAGAGAAAGCATCTGCAGGGGCCACAGGCCCATGGTGGCCCCATCTGAGCCCCCTCTCCCACCCCAGTTCGCATCCCCACCACTCATCATCTGGGCCCCAACGCTAGAACTCCCCCCACCGCATCCCCACTGGGCTCTTTGACTCACCCTTCTAGAACATGCTCTTGCGGTCGCACTAGTG
>ENSMUSG00000028439.317|Fam219a
GCTTCGATATCCGCATGCTACAGGAGCTGCCCACTCCCCACACCTCCAGCCCAGCTTACCTCCCCCTAGTACAGAGATCCTAATTAGATAAGAAAATGCCAAGGGAGGCAAGCCAGAGAAAGCATCTGCAGGGGCCACAGGCCCATGGTGGCCCCATCTGAGCCCCCTCTCCCACCCCAGTTCGCATCCCCACCACTCATCATCTGGGCCCCAACGCTAGAACTCCCCCCACCGCATCCCCACTGGGCTCTTTGACTCACCCTTCTAGAACATGGGTGCCCTCTTGCGGTCGCACTAGTG
>ENSMUSG00000028439.318|Fam219a
GCTTCGATATCCGCATGCTACTGCCCACTCCCCACACCTCCAGCCCAGCTTACCTCCCCCTAGTACAGAGATCCTAATTAGATAAGAAAATGCCAAGGGAGGCAAGCCAGAGAAAGCATCTGCAGGGGCCACAGGCCCATGGTGGCCCCATCTGAGCCCCCTCTCCCACCCCAGTTCGCATCCCCACCACTCATCATCTGGGCCCCAACGCTAGAACTCCCCCCACCGCATCCCCACTGGGCTCTTTGACTCACCCTTCTAGAACATGGGTGCCTCCTCTCTCTTGCGGTCGCACTAGTG
>ENSMUSG00000028439.319|Fam219a
GCTTCGATATCCGCATGCTAACTCCCCACACCTCCAGCCCAGCTTACCTCCCCCTAGTACAGAGATCCTAATTAGATAAGAAAATGCCAAGGGAGGCAAGCCAGAGAAAGCATCTGCAGGGGCCACAGGCCCATGGTGGCCCCATCTGAGCCCCCTCTCCCACCCCAGTTCGCATCCCCACCACTCATCATCTGGGCCCCAACGCTAGAACTCCCCCCACCGCATCCCCACTGGGCTCTTTGACTCACCCTTCTAGAACATGGGTGCCTCCTCTCTTTAGCTCTTGCGGTCGCACTAGTG
>ENSMUSG00000028439.320|Fam219a
GCTTCGATATCCGCATGCTACACACCTCCAGCCCAGCTTACCTCCCCCTAGTACAGAGATCCTAATTAGATAAGAAAATGCCAAGGGAGGCAAGCCAGAGAAAGCATCTGCAGGGGCCACAGGCCCATGGTGGCCCCATCTGAGCCCCCTCTCCCACCCCAGTTCGCATCCCCACCACTCATCATCTGGGCCCCAACGCTAGAACTCCCCCCACCGCATCCCCACTGGGCTCTTTGACTCACCCTTCTAGAACATGGGTGCCTCCTCTCTTTAGACTGCTCTCTTGCGGTCGCACTAGTG
>ENSMUSG00000028439.321|Fam219a
GCTTCGATATCCGCATGCTATCCAGCCCAGCTTACCTCCCCCTAGTACAGAGATCCTAATTAGATAAGAAAATGCCAAGGGAGGCAAGCCAGAGAAAGCATCTGCAGGGGCCACAGGCCCATGGTGGCCCCATCTGAGCCCCCTCTCCCACCCCAGTTCGCATCCCCACCACTCATCATCTGGGCCCCAACGCTAGAACTCCCCCCACCGCATCCCCACTGGGCTCTTTGACTCACCCTTCTAGAACATGGGTGCCTCCTCTCTTTAGACTGCTGCCTTTCTCTTGCGGTCGCACTAGTG
>ENSMUSG00000028439.322|Fam219a
GCTTCGATATCCGCATGCTACCAGCTTACCTCCCCCTAGTACAGAGATCCTAATTAGATAAGAAAATGCCAAGGGAGGCAAGCCAGAGAAAGCATCTGCAGGGGCCACAGGCCCATGGTGGCCCCATCTGAGCCCCCTCTCCCACCCCAGTTCGCATCCCCACCACTCATCATCTGGGCCCCAACGCTAGAACTCCCCCCACCGCATCCCCACTGGGCTCTTTGACTCACCCTTCTAGAACATGGGTGCCTCCTCTCTTTAGACTGCTGCCTTTGCCTCTCTCTTGCGGTCGCACTAGTG
>ENSMUSG00000028439.323|Fam219a
GCTTCGATATCCGCATGCTATACCTCCCCCTAGTACAGAGATCCTAATTAGATAAGAAAATGCCAAGGGAGGCAAGCCAGAGAAAGCATCTGCAGGGGCCACAGGCCCATGGTGGCCCCATCTGAGCCCCCTCTCCCACCCCAGTTCGCATCCCCACCACTCATCATCTGGGCCCCAACGCTAGAACTCCCCCCACCGCATCCCCACTGGGCTCTTTGACTCACCCTTCTAGAACATGGGTGCCTCCTCTCTTTAGACTGCTGCCTTTGCCTCTGACTTCCTCTTGCGGTCGCACTAGTG
>ENSMUSG00000028439.324|Fam219a
GCTTCGATATCCGCATGCTACCCCTAGTACAGAGATCCTAATTAGATAAGAAAATGCCAAGGGAGGCAAGCCAGAGAAAGCATCTGCAGGGGCCACAGGCCCATGGTGGCCCCATCTGAGCCCCCTCTCCCACCCCAGTTCGCATCCCCACCACTCATCATCTGGGCCCCAACGCTAGAACTCCCCCCACCGCATCCCCACTGGGCTCTTTGACTCACCCTTCTAGAACATGGGTGCCTCCTCTCTTTAGACTGCTGCCTTTGCCTCTGACTTCCTGTGGCTCTTGCGGTCGCACTAGTG
>ENSMUSG00000028439.325|Fam219a
GCTTCGATATCCGCATGCTAGTACAGAGATCCTAATTAGATAAGAAAATGCCAAGGGAGGCAAGCCAGAGAAAGCATCTGCAGGGGCCACAGGCCCATGGTGGCCCCATCTGAGCCCCCTCTCCCACCCCAGTTCGCATCCCCACCACTCATCATCTGGGCCCCAACGCTAGAACTCCCCCCACCGCATCCCCACTGGGCTCTTTGACTCACCCTTCTAGAACATGGGTGCCTCCTCTCTTTAGACTGCTGCCTTTGCCTCTGACTTCCTGTGGGATTGACTCTTGCGGTCGCACTAGTG
>ENSMUSG00000028439.326|Fam219a
GCTTCGATATCCGCATGCTAAGATCCTAATTAGATAAGAAAATGCCAAGGGAGGCAAGCCAGAGAAAGCATCTGCAGGGGCCACAGGCCCATGGTGGCCCCATCTGAGCCCCCTCTCCCACCCCAGTTCGCATCCCCACCACTCATCATCTGGGCCCCAACGCTAGAACTCCCCCCACCGCATCCCCACTGGGCTCTTTGACTCACCCTTCTAGAACATGGGTGCCTCCTCTCTTTAGACTGCTGCCTTTGCCTCTGACTTCCTGTGGGATTGAGAGCCACTCTTGCGGTCGCACTAGTG
>ENSMUSG00000028439.327|Fam219a
GCTTCGATATCCGCATGCTATAATTAGATAAGAAAATGCCAAGGGAGGCAAGCCAGAGAAAGCATCTGCAGGGGCCACAGGCCCATGGTGGCCCCATCTGAGCCCCCTCTCCCACCCCAGTTCGCATCCCCACCACTCATCATCTGGGCCCCAACGCTAGAACTCCCCCCACCGCATCCCCACTGGGCTCTTTGACTCACCCTTCTAGAACATGGGTGCCTCCTCTCTTTAGACTGCTGCCTTTGCCTCTGACTTCCTGTGGGATTGAGAGCCAAGGGCCCTCTTGCGGTCGCACTAGTG
>ENSMUSG00000028439.328|Fam219a
GCTTCGATATCCGCATGCTAGATAAGAAAATGCCAAGGGAGGCAAGCCAGAGAAAGCATCTGCAGGGGCCACAGGCCCATGGTGGCCCCATCTGAGCCCCCTCTCCCACCCCAGTTCGCATCCCCACCACTCATCATCTGGGCCCCAACGCTAGAACTCCCCCCACCGCATCCCCACTGGGCTCTTTGACTCACCCTTCTAGAACATGGGTGCCTCCTCTCTTTAGACTGCTGCCTTTGCCTCTGACTTCCTGTGGGATTGAGAGCCAAGGGCCAGTGCCCTCTTGCGGTCGCACTAGTG
>ENSMUSG00000028439.329|Fam219a
GCTTCGATATCCGCATGCTAAAAATGCCAAGGGAGGCAAGCCAGAGAAAGCATCTGCAGGGGCCACAGGCCCATGGTGGCCCCATCTGAGCCCCCTCTCCCACCCCAGTTCGCATCCCCACCACTCATCATCTGGGCCCCAACGCTAGAACTCCCCCCACCGCATCCCCACTGGGCTCTTTGACTCACCCTTCTAGAACATGGGTGCCTCCTCTCTTTAGACTGCTGCCTTTGCCTCTGACTTCCTGTGGGATTGAGAGCCAAGGGCCAGTGCCCTTGTGCTCTTGCGGTCGCACTAGTG
>ENSMUSG00000028439.330|Fam219a
GCTTCGATATCCGCATGCTACCAAGGGAGGCAAGCCAGAGAAAGCATCTGCAGGGGCCACAGGCCCATGGTGGCCCCATCTGAGCCCCCTCTCCCACCCCAGTTCGCATCCCCACCACTCATCATCTGGGCCCCAACGCTAGAACTCCCCCCACCGCATCCCCACTGGGCTCTTTGACTCACCCTTCTAGAACATGGGTGCCTCCTCTCTTTAGACTGCTGCCTTTGCCTCTGACTTCCTGTGGGATTGAGAGCCAAGGGCCAGTGCCCTTGTGAGCGCACTCTTGCGGTCGCACTAGTG
>ENSMUSG00000028439.331|Fam219a
GCTTCGATATCCGCATGCTAGAGGCAAGCCAGAGAAAGCATCTGCAGGGGCCACAGGCCCATGGTGGCCCCATCTGAGCCCCCTCTCCCACCCCAGTTCGCATCCCCACCACTCATCATCTGGGCCCCAACGCTAGAACTCCCCCCACCGCATCCCCACTGGGCTCTTTGACTCACCCTTCTAGAACATGGGTGCCTCCTCTCTTTAGACTGCTGCCTTTGCCTCTGACTTCCTGTGGGATTGAGAGCCAAGGGCCAGTGCCCTTGTGAGCGCACTAGTTCTCTTGCGGTCGCACTAGTG
>ENSMUSG00000028439.332|Fam219a
GCTTCGATATCCGCATGCTAAGCCAGAGAAAGCATCTGCAGGGGCCACAGGCCCATGGTGGCCCCATCTGAGCCCCCTCTCCCACCCCAGTTCGCATCCCCACCACTCATCATCTGGGCCCCAACGCTAGAACTCCCCCCACCGCATCCCCACTGGGCTCTTTGACTCACCCTTCTAGAACATGGGTGCCTCCTCTCTTTAGACTGCTGCCTTTGCCTCTGACTTCCTGTGGGATTGAGAGCCAAGGGCCAGTGCCCTTGTGAGCGCACTAGTTCCGAAGCTCTTGCGGTCGCACTAGTG
>ENSMUSG00000028439.333|Fam219a
GCTTCGATATCCGCATGCTAAGAAAGCATCTGCAGGGGCCACAGGCCCATGGTGGCCCCATCTGAGCCCCCTCTCCCACCCCAGTTCGCATCCCCACCACTCATCATCTGGGCCCCAACGCTAGAACTCCCCCCACCGCATCCCCACTGGGCTCTTTGACTCACCCTTCTAGAACATGGGTGCCTCCTCTCTTTAGACTGCTGCCTTTGCCTCTGACTTCCTGTGGGATTGAGAGCCAAGGGCCAGTGCCCTTGTGAGCGCACTAGTTCCGAAGCAGGCACTCTTGCGGTCGCACTAGTG
>ENSMUSG00000028439.334|Fam219a
GCTTCGATATCCGCATGCTACATCTGCAGGGGCCACAGGCCCATGGTGGCCCCATCTGAGCCCCCTCTCCCACCCCAGTTCGCATCCCCACCACTCATCATCTGGGCCCCAACGCTAGAACTCCCCCCACCGCATCCCCACTGGGCTCTTTGACTCACCCTTCTAGAACATGGGTGCCTCCTCTCTTTAGACTGCTGCCTTTGCCTCTGACTTCCTGTGGGATTGAGAGCCAAGGGCCAGTGCCCTTGTGAGCGCACTAGTTCCGAAGCAGGCAAGGGCACTCTTGCGGTCGCACTAGTG
>ENSMUSG00000028439.335|Fam219a
GCTTCGATATCCGCATGCTACAGGGGCCACAGGCCCATGGTGGCCCCATCTGAGCCCCCTCTCCCACCCCAGTTCGCATCCCCACCACTCATCATCTGGGCCCCAACGCTAGAACTCCCCCCACCGCATCCCCACTGGGCTCTTTGACTCACCCTTCTAGAACATGGGTGCCTCCTCTCTTTAGACTGCTGCCTTTGCCTCTGACTTCCTGTGGGATTGAGAGCCAAGGGCCAGTGCCCTTGTGAGCGCACTAGTTCCGAAGCAGGCAAGGGCATTAGGTCTCTTGCGGTCGCACTAGTG
>ENSMUSG00000028439.336|Fam219a
GCTTCGATATCCGCATGCTACCACAGGCCCATGGTGGCCCCATCTGAGCCCCCTCTCCCACCCCAGTTCGCATCCCCACCACTCATCATCTGGGCCCCAACGCTAGAACTCCCCCCACCGCATCCCCACTGGGCTCTTTGACTCACCCTTCTAGAACATGGGTGCCTCCTCTCTTTAGACTGCTGCCTTTGCCTCTGACTTCCTGTGGGATTGAGAGCCAAGGGCCAGTGCCCTTGTGAGCGCACTAGTTCCGAAGCAGGCAAGGGCATTAGGTGGTATACTCTTGCGGTCGCACTAGTG
>ENSMUSG00000028439.337|Fam219a
GCTTCGATATCCGCATGCTAGCCCATGGTGGCCCCATCTGAGCCCCCTCTCCCACCCCAGTTCGCATCCCCACCACTCATCATCTGGGCCCCAACGCTAGAACTCCCCCCACCGCATCCCCACTGGGCTCTTTGACTCACCCTTCTAGAACATGGGTGCCTCCTCTCTTTAGACTGCTGCCTTTGCCTCTGACTTCCTGTGGGATTGAGAGCCAAGGGCCAGTGCCCTTGTGAGCGCACTAGTTCCGAAGCAGGCAAGGGCATTAGGTGGTATATACATACTCTTGCGGTCGCACTAGTG
>ENSMUSG00000028439.338|Fam219a
GCTTCGATATCCGCATGCTAGGTGGCCCCATCTGAGCCCCCTCTCCCACCCCAGTTCGCATCCCCACCACTCATCATCTGGGCCCCAACGCTAGAACTCCCCCCACCGCATCCCCACTGGGCTCTTTGACTCACCCTTCTAGAACATGGGTGCCTCCTCTCTTTAGACTGCTGCCTTTGCCTCTGACTTCCTGTGGGATTGAGAGCCAAGGGCCAGTGCCCTTGTGAGCGCACTAGTTCCGAAGCAGGCAAGGGCATTAGGTGGTATATACATAGCGGGTCTCTTGCGGTCGCACTAGTG
>ENSMUSG00000028439.339|Fam219a
GCTTCGATATCCGCATGCTACCCATCTGAGCCCCCTCTCCCACCCCAGTTCGCATCCCCACCACTCATCATCTGGGCCCCAACGCTAGAACTCCCCCCACCGCATCCCCACTGGGCTCTTTGACTCACCCTTCTAGAACATGGGTGCCTCCTCTCTTTAGACTGCTGCCTTTGCCTCTGACTTCCTGTGGGATTGAGAGCCAAGGGCCAGTGCCCTTGTGAGCGCACTAGTTCCGAAGCAGGCAAGGGCATTAGGTGGTATATACATAGCGGGTAGGGGTCTCTTGCGGTCGCACTAGTG
>ENSMUSG00000028439.340|Fam219a
GCTTCGATATCCGCATGCTATGAGCCCCCTCTCCCACCCCAGTTCGCATCCCCACCACTCATCATCTGGGCCCCAACGCTAGAACTCCCCCCACCGCATCCCCACTGGGCTCTTTGACTCACCCTTCTAGAACATGGGTGCCTCCTCTCTTTAGACTGCTGCCTTTGCCTCTGACTTCCTGTGGGATTGAGAGCCAAGGGCCAGTGCCCTTGTGAGCGCACTAGTTCCGAAGCAGGCAAGGGCATTAGGTGGTATATACATAGCGGGTAGGGGTAGGAAGCTCTTGCGGTCGCACTAGTG
>ENSMUSG00000028439.341|Fam219a
GCTTCGATATCCGCATGCTACCCTCTCCCACCCCAGTTCGCATCCCCACCACTCATCATCTGGGCCCCAACGCTAGAACTCCCCCCACCGCATCCCCACTGGGCTCTTTGACTCACCCTTCTAGAACATGGGTGCCTCCTCTCTTTAGACTGCTGCCTTTGCCTCTGACTTCCTGTGGGATTGAGAGCCAAGGGCCAGTGCCCTTGTGAGCGCACTAGTTCCGAAGCAGGCAAGGGCATTAGGTGGTATATACATAGCGGGTAGGGGTAGGAAGCTGGCACTCTTGCGGTCGCACTAGTG
>ENSMUSG00000028439.342|Fam219a
GCTTCGATATCCGCATGCTACCCACCCCAGTTCGCATCCCCACCACTCATCATCTGGGCCCCAACGCTAGAACTCCCCCCACCGCATCCCCACTGGGCTCTTTGACTCACCCTTCTAGAACATGGGTGCCTCCTCTCTTTAGACTGCTGCCTTTGCCTCTGACTTCCTGTGGGATTGAGAGCCAAGGGCCAGTGCCCTTGTGAGCGCACTAGTTCCGAAGCAGGCAAGGGCATTAGGTGGTATATACATAGCGGGTAGGGGTAGGAAGCTGGCAGCCTGCCTCTTGCGGTCGCACTAGTG
>ENSMUSG00000028439.343|Fam219a
GCTTCGATATCCGCATGCTACCAGTTCGCATCCCCACCACTCATCATCTGGGCCCCAACGCTAGAACTCCCCCCACCGCATCCCCACTGGGCTCTTTGACTCACCCTTCTAGAACATGGGTGCCTCCTCTCTTTAGACTGCTGCCTTTGCCTCTGACTTCCTGTGGGATTGAGAGCCAAGGGCCAGTGCCCTTGTGAGCGCACTAGTTCCGAAGCAGGCAAGGGCATTAGGTGGTATATACATAGCGGGTAGGGGTAGGAAGCTGGCAGCCTGCAGCTTCCTCTTGCGGTCGCACTAGTG
>ENSMUSG00000028439.344|Fam219a
GCTTCGATATCCGCATGCTACGCATCCCCACCACTCATCATCTGGGCCCCAACGCTAGAACTCCCCCCACCGCATCCCCACTGGGCTCTTTGACTCACCCTTCTAGAACATGGGTGCCTCCTCTCTTTAGACTGCTGCCTTTGCCTCTGACTTCCTGTGGGATTGAGAGCCAAGGGCCAGTGCCCTTGTGAGCGCACTAGTTCCGAAGCAGGCAAGGGCATTAGGTGGTATATACATAGCGGGTAGGGGTAGGAAGCTGGCAGCCTGCAGCTTCCAAGTCCTCTTGCGGTCGCACTAGTG
>ENSMUSG00000028439.345|Fam219a
GCTTCGATATCCGCATGCTACCCACCACTCATCATCTGGGCCCCAACGCTAGAACTCCCCCCACCGCATCCCCACTGGGCTCTTTGACTCACCCTTCTAGAACATGGGTGCCTCCTCTCTTTAGACTGCTGCCTTTGCCTCTGACTTCCTGTGGGATTGAGAGCCAAGGGCCAGTGCCCTTGTGAGCGCACTAGTTCCGAAGCAGGCAAGGGCATTAGGTGGTATATACATAGCGGGTAGGGGTAGGAAGCTGGCAGCCTGCAGCTTCCAAGTCCAAGGACTCTTGCGGTCGCACTAGTG
>ENSMUSG00000028439.346|Fam219a
GCTTCGATATCCGCATGCTAACTCATCATCTGGGCCCCAACGCTAGAACTCCCCCCACCGCATCCCCACTGGGCTCTTTGACTCACCCTTCTAGAACATGGGTGCCTCCTCTCTTTAGACTGCTGCCTTTGCCTCTGACTTCCTGTGGGATTGAGAGCCAAGGGCCAGTGCCCTTGTGAGCGCACTAGTTCCGAAGCAGGCAAGGGCATTAGGTGGTATATACATAGCGGGTAGGGGTAGGAAGCTGGCAGCCTGCAGCTTCCAAGTCCAAGGAGAGCACCTCTTGCGGTCGCACTAGTG
>ENSMUSG00000028439.347|Fam219a
GCTTCGATATCCGCATGCTACATCTGGGCCCCAACGCTAGAACTCCCCCCACCGCATCCCCACTGGGCTCTTTGACTCACCCTTCTAGAACATGGGTGCCTCCTCTCTTTAGACTGCTGCCTTTGCCTCTGACTTCCTGTGGGATTGAGAGCCAAGGGCCAGTGCCCTTGTGAGCGCACTAGTTCCGAAGCAGGCAAGGGCATTAGGTGGTATATACATAGCGGGTAGGGGTAGGAAGCTGGCAGCCTGCAGCTTCCAAGTCCAAGGAGAGCACACAGTTCTCTTGCGGTCGCACTAGTG
>ENSMUSG00000028439.348|Fam219a
GCTTCGATATCCGCATGCTAGGCCCCAACGCTAGAACTCCCCCCACCGCATCCCCACTGGGCTCTTTGACTCACCCTTCTAGAACATGGGTGCCTCCTCTCTTTAGACTGCTGCCTTTGCCTCTGACTTCCTGTGGGATTGAGAGCCAAGGGCCAGTGCCCTTGTGAGCGCACTAGTTCCGAAGCAGGCAAGGGCATTAGGTGGTATATACATAGCGGGTAGGGGTAGGAAGCTGGCAGCCTGCAGCTTCCAAGTCCAAGGAGAGCACACAGTTCCCTCCCTCTTGCGGTCGCACTAGTG
>ENSMUSG00000028439.349|Fam219a
GCTTCGATATCCGCATGCTAAACGCTAGAACTCCCCCCACCGCATCCCCACTGGGCTCTTTGACTCACCCTTCTAGAACATGGGTGCCTCCTCTCTTTAGACTGCTGCCTTTGCCTCTGACTTCCTGTGGGATTGAGAGCCAAGGGCCAGTGCCCTTGTGAGCGCACTAGTTCCGAAGCAGGCAAGGGCATTAGGTGGTATATACATAGCGGGTAGGGGTAGGAAGCTGGCAGCCTGCAGCTTCCAAGTCCAAGGAGAGCACACAGTTCCCTCCTTCCCTCTCTTGCGGTCGCACTAGTG
>ENSMUSG00000028439.350|Fam219a
GCTTCGATATCCGCATGCTAAGAACTCCCCCCACCGCATCCCCACTGGGCTCTTTGACTCACCCTTCTAGAACATGGGTGCCTCCTCTCTTTAGACTGCTGCCTTTGCCTCTGACTTCCTGTGGGATTGAGAGCCAAGGGCCAGTGCCCTTGTGAGCGCACTAGTTCCGAAGCAGGCAAGGGCATTAGGTGGTATATACATAGCGGGTAGGGGTAGGAAGCTGGCAGCCTGCAGCTTCCAAGTCCAAGGAGAGCACACAGTTCCCTCCTTCCCTGCCTGGCTCTTGCGGTCGCACTAGTG
>ENSMUSG00000028439.351|Fam219a
GCTTCGATATCCGCATGCTACCCCCCACCGCATCCCCACTGGGCTCTTTGACTCACCCTTCTAGAACATGGGTGCCTCCTCTCTTTAGACTGCTGCCTTTGCCTCTGACTTCCTGTGGGATTGAGAGCCAAGGGCCAGTGCCCTTGTGAGCGCACTAGTTCCGAAGCAGGCAAGGGCATTAGGTGGTATATACATAGCGGGTAGGGGTAGGAAGCTGGCAGCCTGCAGCTTCCAAGTCCAAGGAGAGCACACAGTTCCCTCCTTCCCTGCCTGGAAGTTGCTCTTGCGGTCGCACTAGTG
>ENSMUSG00000028439.352|Fam219a
GCTTCGATATCCGCATGCTAACCGCATCCCCACTGGGCTCTTTGACTCACCCTTCTAGAACATGGGTGCCTCCTCTCTTTAGACTGCTGCCTTTGCCTCTGACTTCCTGTGGGATTGAGAGCCAAGGGCCAGTGCCCTTGTGAGCGCACTAGTTCCGAAGCAGGCAAGGGCATTAGGTGGTATATACATAGCGGGTAGGGGTAGGAAGCTGGCAGCCTGCAGCTTCCAAGTCCAAGGAGAGCACACAGTTCCCTCCTTCCCTGCCTGGAAGTTGAAGGGGCTCTTGCGGTCGCACTAGTG
>ENSMUSG00000028439.353|Fam219a
GCTTCGATATCCGCATGCTATCCCCACTGGGCTCTTTGACTCACCCTTCTAGAACATGGGTGCCTCCTCTCTTTAGACTGCTGCCTTTGCCTCTGACTTCCTGTGGGATTGAGAGCCAAGGGCCAGTGCCCTTGTGAGCGCACTAGTTCCGAAGCAGGCAAGGGCATTAGGTGGTATATACATAGCGGGTAGGGGTAGGAAGCTGGCAGCCTGCAGCTTCCAAGTCCAAGGAGAGCACACAGTTCCCTCCTTCCCTGCCTGGAAGTTGAAGGGGAAGAGCCTCTTGCGGTCGCACTAGTG
>ENSMUSG00000028439.354|Fam219a
GCTTCGATATCCGCATGCTACTGGGCTCTTTGACTCACCCTTCTAGAACATGGGTGCCTCCTCTCTTTAGACTGCTGCCTTTGCCTCTGACTTCCTGTGGGATTGAGAGCCAAGGGCCAGTGCCCTTGTGAGCGCACTAGTTCCGAAGCAGGCAAGGGCATTAGGTGGTATATACATAGCGGGTAGGGGTAGGAAGCTGGCAGCCTGCAGCTTCCAAGTCCAAGGAGAGCACACAGTTCCCTCCTTCCCTGCCTGGAAGTTGAAGGGGAAGAGCCAGGGCCTCTTGCGGTCGCACTAGTG
>ENSMUSG00000028439.355|Fam219a
GCTTCGATATCCGCATGCTATCTTTGACTCACCCTTCTAGAACATGGGTGCCTCCTCTCTTTAGACTGCTGCCTTTGCCTCTGACTTCCTGTGGGATTGAGAGCCAAGGGCCAGTGCCCTTGTGAGCGCACTAGTTCCGAAGCAGGCAAGGGCATTAGGTGGTATATACATAGCGGGTAGGGGTAGGAAGCTGGCAGCCTGCAGCTTCCAAGTCCAAGGAGAGCACACAGTTCCCTCCTTCCCTGCCTGGAAGTTGAAGGGGAAGAGCCAGGGCCTCAGCCTCTTGCGGTCGCACTAGTG
>ENSMUSG00000028439.356|Fam219a
GCTTCGATATCCGCATGCTAACTCACCCTTCTAGAACATGGGTGCCTCCTCTCTTTAGACTGCTGCCTTTGCCTCTGACTTCCTGTGGGATTGAGAGCCAAGGGCCAGTGCCCTTGTGAGCGCACTAGTTCCGAAGCAGGCAAGGGCATTAGGTGGTATATACATAGCGGGTAGGGGTAGGAAGCTGGCAGCCTGCAGCTTCCAAGTCCAAGGAGAGCACACAGTTCCCTCCTTCCCTGCCTGGAAGTTGAAGGGGAAGAGCCAGGGCCTCAGCTTGACACTCTTGCGGTCGCACTAGTG
>ENSMUSG00000028439.357|Fam219a
GCTTCGATATCCGCATGCTACCTTCTAGAACATGGGTGCCTCCTCTCTTTAGACTGCTGCCTTTGCCTCTGACTTCCTGTGGGATTGAGAGCCAAGGGCCAGTGCCCTTGTGAGCGCACTAGTTCCGAAGCAGGCAAGGGCATTAGGTGGTATATACATAGCGGGTAGGGGTAGGAAGCTGGCAGCCTGCAGCTTCCAAGTCCAAGGAGAGCACACAGTTCCCTCCTTCCCTGCCTGGAAGTTGAAGGGGAAGAGCCAGGGCCTCAGCTTGACACCCCCCCTCTTGCGGTCGCACTAGTG
>ENSMUSG00000028439.358|Fam219a
GCTTCGATATCCGCATGCTAAGAACATGGGTGCCTCCTCTCTTTAGACTGCTGCCTTTGCCTCTGACTTCCTGTGGGATTGAGAGCCAAGGGCCAGTGCCCTTGTGAGCGCACTAGTTCCGAAGCAGGCAAGGGCATTAGGTGGTATATACATAGCGGGTAGGGGTAGGAAGCTGGCAGCCTGCAGCTTCCAAGTCCAAGGAGAGCACACAGTTCCCTCCTTCCCTGCCTGGAAGTTGAAGGGGAAGAGCCAGGGCCTCAGCTTGACACCCCCCACCCCGCTCTTGCGGTCGCACTAGTG
>ENSMUSG00000028439.359|Fam219a
GCTTCGATATCCGCATGCTATGGGTGCCTCCTCTCTTTAGACTGCTGCCTTTGCCTCTGACTTCCTGTGGGATTGAGAGCCAAGGGCCAGTGCCCTTGTGAGCGCACTAGTTCCGAAGCAGGCAAGGGCATTAGGTGGTATATACATAGCGGGTAGGGGTAGGAAGCTGGCAGCCTGCAGCTTCCAAGTCCAAGGAGAGCACACAGTTCCCTCCTTCCCTGCCTGGAAGTTGAAGGGGAAGAGCCAGGGCCTCAGCTTGACACCCCCCACCCCGCTTCCCCTCTTGCGGTCGCACTAGTG
>ENSMUSG00000028439.360|Fam219a
GCTTCGATATCCGCATGCTACCTCCTCTCTTTAGACTGCTGCCTTTGCCTCTGACTTCCTGTGGGATTGAGAGCCAAGGGCCAGTGCCCTTGTGAGCGCACTAGTTCCGAAGCAGGCAAGGGCATTAGGTGGTATATACATAGCGGGTAGGGGTAGGAAGCTGGCAGCCTGCAGCTTCCAAGTCCAAGGAGAGCACACAGTTCCCTCCTTCCCTGCCTGGAAGTTGAAGGGGAAGAGCCAGGGCCTCAGCTTGACACCCCCCACCCCGCTTCCCCCCTCCCTCTTGCGGTCGCACTAGTG
>ENSMUSG00000028439.361|Fam219a
GCTTCGATATCCGCATGCTACTCTTTAGACTGCTGCCTTTGCCTCTGACTTCCTGTGGGATTGAGAGCCAAGGGCCAGTGCCCTTGTGAGCGCACTAGTTCCGAAGCAGGCAAGGGCATTAGGTGGTATATACATAGCGGGTAGGGGTAGGAAGCTGGCAGCCTGCAGCTTCCAAGTCCAAGGAGAGCACACAGTTCCCTCCTTCCCTGCCTGGAAGTTGAAGGGGAAGAGCCAGGGCCTCAGCTTGACACCCCCCACCCCGCTTCCCCCCTCCCCCCCACTCTTGCGGTCGCACTAGTG
>ENSMUSG00000028439.362|Fam219a
GCTTCGATATCCGCATGCTAAGACTGCTGCCTTTGCCTCTGACTTCCTGTGGGATTGAGAGCCAAGGGCCAGTGCCCTTGTGAGCGCACTAGTTCCGAAGCAGGCAAGGGCATTAGGTGGTATATACATAGCGGGTAGGGGTAGGAAGCTGGCAGCCTGCAGCTTCCAAGTCCAAGGAGAGCACACAGTTCCCTCCTTCCCTGCCTGGAAGTTGAAGGGGAAGAGCCAGGGCCTCAGCTTGACACCCCCCACCCCGCTTCCCCCCTCCCCCCCACTCCCCCTCTTGCGGTCGCACTAGTG
>ENSMUSG00000028439.363|Fam219a
GCTTCGATATCCGCATGCTACTGCCTTTGCCTCTGACTTCCTGTGGGATTGAGAGCCAAGGGCCAGTGCCCTTGTGAGCGCACTAGTTCCGAAGCAGGCAAGGGCATTAGGTGGTATATACATAGCGGGTAGGGGTAGGAAGCTGGCAGCCTGCAGCTTCCAAGTCCAAGGAGAGCACACAGTTCCCTCCTTCCCTGCCTGGAAGTTGAAGGGGAAGAGCCAGGGCCTCAGCTTGACACCCCCCACCCCGCTTCCCCCCTCCCCCCCACTCCCCCACCCCCTCTTGCGGTCGCACTAGTG
>ENSMUSG00000028439.364|Fam219a
GCTTCGATATCCGCATGCTATTGCCTCTGACTTCCTGTGGGATTGAGAGCCAAGGGCCAGTGCCCTTGTGAGCGCACTAGTTCCGAAGCAGGCAAGGGCATTAGGTGGTATATACATAGCGGGTAGGGGTAGGAAGCTGGCAGCCTGCAGCTTCCAAGTCCAAGGAGAGCACACAGTTCCCTCCTTCCCTGCCTGGAAGTTGAAGGGGAAGAGCCAGGGCCTCAGCTTGACACCCCCCACCCCGCTTCCCCCCTCCCCCCCACTCCCCCACCCCTTGTAGCTCTTGCGGTCGCACTAGTG
>ENSMUSG00000028439.365|Fam219a
GCTTCGATATCCGCATGCTACTGACTTCCTGTGGGATTGAGAGCCAAGGGCCAGTGCCCTTGTGAGCGCACTAGTTCCGAAGCAGGCAAGGGCATTAGGTGGTATATACATAGCGGGTAGGGGTAGGAAGCTGGCAGCCTGCAGCTTCCAAGTCCAAGGAGAGCACACAGTTCCCTCCTTCCCTGCCTGGAAGTTGAAGGGGAAGAGCCAGGGCCTCAGCTTGACACCCCCCACCCCGCTTCCCCCCTCCCCCCCACTCCCCCACCCCTTGTAGATACTGCTCTTGCGGTCGCACTAGTG
>ENSMUSG00000028439.366|Fam219a
GCTTCGATATCCGCATGCTATCCTGTGGGATTGAGAGCCAAGGGCCAGTGCCCTTGTGAGCGCACTAGTTCCGAAGCAGGCAAGGGCATTAGGTGGTATATACATAGCGGGTAGGGGTAGGAAGCTGGCAGCCTGCAGCTTCCAAGTCCAAGGAGAGCACACAGTTCCCTCCTTCCCTGCCTGGAAGTTGAAGGGGAAGAGCCAGGGCCTCAGCTTGACACCCCCCACCCCGCTTCCCCCCTCCCCCCCACTCCCCCACCCCTTGTAGATACTGCCTTAACTCTTGCGGTCGCACTAGTG
>ENSMUSG00000028439.367|Fam219a
GCTTCGATATCCGCATGCTAGGGATTGAGAGCCAAGGGCCAGTGCCCTTGTGAGCGCACTAGTTCCGAAGCAGGCAAGGGCATTAGGTGGTATATACATAGCGGGTAGGGGTAGGAAGCTGGCAGCCTGCAGCTTCCAAGTCCAAGGAGAGCACACAGTTCCCTCCTTCCCTGCCTGGAAGTTGAAGGGGAAGAGCCAGGGCCTCAGCTTGACACCCCCCACCCCGCTTCCCCCCTCCCCCCCACTCCCCCACCCCTTGTAGATACTGCCTTAACACTCCCTCTTGCGGTCGCACTAGTG
>ENSMUSG00000028439.368|Fam219a
GCTTCGATATCCGCATGCTAGAGAGCCAAGGGCCAGTGCCCTTGTGAGCGCACTAGTTCCGAAGCAGGCAAGGGCATTAGGTGGTATATACATAGCGGGTAGGGGTAGGAAGCTGGCAGCCTGCAGCTTCCAAGTCCAAGGAGAGCACACAGTTCCCTCCTTCCCTGCCTGGAAGTTGAAGGGGAAGAGCCAGGGCCTCAGCTTGACACCCCCCACCCCGCTTCCCCCCTCCCCCCCACTCCCCCACCCCTTGTAGATACTGCCTTAACACTCCCCCACCCTCTTGCGGTCGCACTAGTG
>ENSMUSG00000028439.369|Fam219a
GCTTCGATATCCGCATGCTACAAGGGCCAGTGCCCTTGTGAGCGCACTAGTTCCGAAGCAGGCAAGGGCATTAGGTGGTATATACATAGCGGGTAGGGGTAGGAAGCTGGCAGCCTGCAGCTTCCAAGTCCAAGGAGAGCACACAGTTCCCTCCTTCCCTGCCTGGAAGTTGAAGGGGAAGAGCCAGGGCCTCAGCTTGACACCCCCCACCCCGCTTCCCCCCTCCCCCCCACTCCCCCACCCCTTGTAGATACTGCCTTAACACTCCCCCACCCTTGGCCTCTTGCGGTCGCACTAGTG
>ENSMUSG00000028439.370|Fam219a
GCTTCGATATCCGCATGCTACCAGTGCCCTTGTGAGCGCACTAGTTCCGAAGCAGGCAAGGGCATTAGGTGGTATATACATAGCGGGTAGGGGTAGGAAGCTGGCAGCCTGCAGCTTCCAAGTCCAAGGAGAGCACACAGTTCCCTCCTTCCCTGCCTGGAAGTTGAAGGGGAAGAGCCAGGGCCTCAGCTTGACACCCCCCACCCCGCTTCCCCCCTCCCCCCCACTCCCCCACCCCTTGTAGATACTGCCTTAACACTCCCCCACCCTTGGCTGCGGCCTCTTGCGGTCGCACTAGTG
>ENSMUSG00000028439.371|Fam219a
GCTTCGATATCCGCATGCTACCCTTGTGAGCGCACTAGTTCCGAAGCAGGCAAGGGCATTAGGTGGTATATACATAGCGGGTAGGGGTAGGAAGCTGGCAGCCTGCAGCTTCCAAGTCCAAGGAGAGCACACAGTTCCCTCCTTCCCTGCCTGGAAGTTGAAGGGGAAGAGCCAGGGCCTCAGCTTGACACCCCCCACCCCGCTTCCCCCCTCCCCCCCACTCCCCCACCCCTTGTAGATACTGCCTTAACACTCCCCCACCCTTGGCTGCGGCTGCTACCTCTTGCGGTCGCACTAGTG
>ENSMUSG00000028439.372|Fam219a
GCTTCGATATCCGCATGCTATGAGCGCACTAGTTCCGAAGCAGGCAAGGGCATTAGGTGGTATATACATAGCGGGTAGGGGTAGGAAGCTGGCAGCCTGCAGCTTCCAAGTCCAAGGAGAGCACACAGTTCCCTCCTTCCCTGCCTGGAAGTTGAAGGGGAAGAGCCAGGGCCTCAGCTTGACACCCCCCACCCCGCTTCCCCCCTCCCCCCCACTCCCCCACCCCTTGTAGATACTGCCTTAACACTCCCCCACCCTTGGCTGCGGCTGCTACCCAGCCCTCTTGCGGTCGCACTAGTG
>ENSMUSG00000028439.373|Fam219a
GCTTCGATATCCGCATGCTACACTAGTTCCGAAGCAGGCAAGGGCATTAGGTGGTATATACATAGCGGGTAGGGGTAGGAAGCTGGCAGCCTGCAGCTTCCAAGTCCAAGGAGAGCACACAGTTCCCTCCTTCCCTGCCTGGAAGTTGAAGGGGAAGAGCCAGGGCCTCAGCTTGACACCCCCCACCCCGCTTCCCCCCTCCCCCCCACTCCCCCACCCCTTGTAGATACTGCCTTAACACTCCCCCACCCTTGGCTGCGGCTGCTACCCAGCCAGGTTTCTCTTGCGGTCGCACTAGTG
>ENSMUSG00000028439.374|Fam219a
GCTTCGATATCCGCATGCTATTCCGAAGCAGGCAAGGGCATTAGGTGGTATATACATAGCGGGTAGGGGTAGGAAGCTGGCAGCCTGCAGCTTCCAAGTCCAAGGAGAGCACACAGTTCCCTCCTTCCCTGCCTGGAAGTTGAAGGGGAAGAGCCAGGGCCTCAGCTTGACACCCCCCACCCCGCTTCCCCCCTCCCCCCCACTCCCCCACCCCTTGTAGATACTGCCTTAACACTCCCCCACCCTTGGCTGCGGCTGCTACCCAGCCAGGTTTCTTCGACTCTTGCGGTCGCACTAGTG
>ENSMUSG00000028439.375|Fam219a
GCTTCGATATCCGCATGCTAAGCAGGCAAGGGCATTAGGTGGTATATACATAGCGGGTAGGGGTAGGAAGCTGGCAGCCTGCAGCTTCCAAGTCCAAGGAGAGCACACAGTTCCCTCCTTCCCTGCCTGGAAGTTGAAGGGGAAGAGCCAGGGCCTCAGCTTGACACCCCCCACCCCGCTTCCCCCCTCCCCCCCACTCCCCCACCCCTTGTAGATACTGCCTTAACACTCCCCCACCCTTGGCTGCGGCTGCTACCCAGCCAGGTTTCTTCGAGCTCACCTCTTGCGGTCGCACTAGTG
>ENSMUSG00000028439.376|Fam219a
GCTTCGATATCCGCATGCTACAAGGGCATTAGGTGGTATATACATAGCGGGTAGGGGTAGGAAGCTGGCAGCCTGCAGCTTCCAAGTCCAAGGAGAGCACACAGTTCCCTCCTTCCCTGCCTGGAAGTTGAAGGGGAAGAGCCAGGGCCTCAGCTTGACACCCCCCACCCCGCTTCCCCCCTCCCCCCCACTCCCCCACCCCTTGTAGATACTGCCTTAACACTCCCCCACCCTTGGCTGCGGCTGCTACCCAGCCAGGTTTCTTCGAGCTCACTAATTTCTCTTGCGGTCGCACTAGTG
>ENSMUSG00000028439.377|Fam219a
GCTTCGATATCCGCATGCTACATTAGGTGGTATATACATAGCGGGTAGGGGTAGGAAGCTGGCAGCCTGCAGCTTCCAAGTCCAAGGAGAGCACACAGTTCCCTCCTTCCCTGCCTGGAAGTTGAAGGGGAAGAGCCAGGGCCTCAGCTTGACACCCCCCACCCCGCTTCCCCCCTCCCCCCCACTCCCCCACCCCTTGTAGATACTGCCTTAACACTCCCCCACCCTTGGCTGCGGCTGCTACCCAGCCAGGTTTCTTCGAGCTCACTAATTTATTTCCCTCTTGCGGTCGCACTAGTG
>ENSMUSG00000028439.378|Fam219a
GCTTCGATATCCGCATGCTAGTGGTATATACATAGCGGGTAGGGGTAGGAAGCTGGCAGCCTGCAGCTTCCAAGTCCAAGGAGAGCACACAGTTCCCTCCTTCCCTGCCTGGAAGTTGAAGGGGAAGAGCCAGGGCCTCAGCTTGACACCCCCCACCCCGCTTCCCCCCTCCCCCCCACTCCCCCACCCCTTGTAGATACTGCCTTAACACTCCCCCACCCTTGGCTGCGGCTGCTACCCAGCCAGGTTTCTTCGAGCTCACTAATTTATTTCCAAGAAGCTCTTGCGGTCGCACTAGTG
>ENSMUSG00000028439.379|Fam219a
GCTTCGATATCCGCATGCTATATACATAGCGGGTAGGGGTAGGAAGCTGGCAGCCTGCAGCTTCCAAGTCCAAGGAGAGCACACAGTTCCCTCCTTCCCTGCCTGGAAGTTGAAGGGGAAGAGCCAGGGCCTCAGCTTGACACCCCCCACCCCGCTTCCCCCCTCCCCCCCACTCCCCCACCCCTTGTAGATACTGCCTTAACACTCCCCCACCCTTGGCTGCGGCTGCTACCCAGCCAGGTTTCTTCGAGCTCACTAATTTATTTCCAAGAAGGTGTGTCTCTTGCGGTCGCACTAGTG
>ENSMUSG00000028439.380|Fam219a
GCTTCGATATCCGCATGCTATAGCGGGTAGGGGTAGGAAGCTGGCAGCCTGCAGCTTCCAAGTCCAAGGAGAGCACACAGTTCCCTCCTTCCCTGCCTGGAAGTTGAAGGGGAAGAGCCAGGGCCTCAGCTTGACACCCCCCACCCCGCTTCCCCCCTCCCCCCCACTCCCCCACCCCTTGTAGATACTGCCTTAACACTCCCCCACCCTTGGCTGCGGCTGCTACCCAGCCAGGTTTCTTCGAGCTCACTAATTTATTTCCAAGAAGGTGTGTGGAAGACTCTTGCGGTCGCACTAGTG
>ENSMUSG00000028439.381|Fam219a
GCTTCGATATCCGCATGCTAGTAGGGGTAGGAAGCTGGCAGCCTGCAGCTTCCAAGTCCAAGGAGAGCACACAGTTCCCTCCTTCCCTGCCTGGAAGTTGAAGGGGAAGAGCCAGGGCCTCAGCTTGACACCCCCCACCCCGCTTCCCCCCTCCCCCCCACTCCCCCACCCCTTGTAGATACTGCCTTAACACTCCCCCACCCTTGGCTGCGGCTGCTACCCAGCCAGGTTTCTTCGAGCTCACTAATTTATTTCCAAGAAGGTGTGTGGAAGACATGAGCTCTTGCGGTCGCACTAGTG
>ENSMUSG00000028439.382|Fam219a
GCTTCGATATCCGCATGCTAGTAGGAAGCTGGCAGCCTGCAGCTTCCAAGTCCAAGGAGAGCACACAGTTCCCTCCTTCCCTGCCTGGAAGTTGAAGGGGAAGAGCCAGGGCCTCAGCTTGACACCCCCCACCCCGCTTCCCCCCTCCCCCCCACTCCCCCACCCCTTGTAGATACTGCCTTAACACTCCCCCACCCTTGGCTGCGGCTGCTACCCAGCCAGGTTTCTTCGAGCTCACTAATTTATTTCCAAGAAGGTGTGTGGAAGACATGAGCCGTGTCTCTTGCGGTCGCACTAGTG
>ENSMUSG00000028439.383|Fam219a
GCTTCGATATCCGCATGCTAAGCTGGCAGCCTGCAGCTTCCAAGTCCAAGGAGAGCACACAGTTCCCTCCTTCCCTGCCTGGAAGTTGAAGGGGAAGAGCCAGGGCCTCAGCTTGACACCCCCCACCCCGCTTCCCCCCTCCCCCCCACTCCCCCACCCCTTGTAGATACTGCCTTAACACTCCCCCACCCTTGGCTGCGGCTGCTACCCAGCCAGGTTTCTTCGAGCTCACTAATTTATTTCCAAGAAGGTGTGTGGAAGACATGAGCCGTGTATAATACTCTTGCGGTCGCACTAGTG
>ENSMUSG00000028439.384|Fam219a
GCTTCGATATCCGCATGCTACAGCCTGCAGCTTCCAAGTCCAAGGAGAGCACACAGTTCCCTCCTTCCCTGCCTGGAAGTTGAAGGGGAAGAGCCAGGGCCTCAGCTTGACACCCCCCACCCCGCTTCCCCCCTCCCCCCCACTCCCCCACCCCTTGTAGATACTGCCTTAACACTCCCCCACCCTTGGCTGCGGCTGCTACCCAGCCAGGTTTCTTCGAGCTCACTAATTTATTTCCAAGAAGGTGTGTGGAAGACATGAGCCGTGTATAATATTTTTTCTCTTGCGGTCGCACTAGTG
>ENSMUSG00000028439.385|Fam219a
GCTTCGATATCCGCATGCTAGCAGCTTCCAAGTCCAAGGAGAGCACACAGTTCCCTCCTTCCCTGCCTGGAAGTTGAAGGGGAAGAGCCAGGGCCTCAGCTTGACACCCCCCACCCCGCTTCCCCCCTCCCCCCCACTCCCCCACCCCTTGTAGATACTGCCTTAACACTCCCCCACCCTTGGCTGCGGCTGCTACCCAGCCAGGTTTCTTCGAGCTCACTAATTTATTTCCAAGAAGGTGTGTGGAAGACATGAGCCGTGTATAATATTTTTTTTTTAACTCTTGCGGTCGCACTAGTG
>ENSMUSG00000028439.386|Fam219a
GCTTCGATATCCGCATGCTATCCAAGTCCAAGGAGAGCACACAGTTCCCTCCTTCCCTGCCTGGAAGTTGAAGGGGAAGAGCCAGGGCCTCAGCTTGACACCCCCCACCCCGCTTCCCCCCTCCCCCCCACTCCCCCACCCCTTGTAGATACTGCCTTAACACTCCCCCACCCTTGGCTGCGGCTGCTACCCAGCCAGGTTTCTTCGAGCTCACTAATTTATTTCCAAGAAGGTGTGTGGAAGACATGAGCCGTGTATAATATTTTTTTTTTAACATTTCCTCTTGCGGTCGCACTAGTG
>ENSMUSG00000028439.387|Fam219a
GCTTCGATATCCGCATGCTATCCAAGGAGAGCACACAGTTCCCTCCTTCCCTGCCTGGAAGTTGAAGGGGAAGAGCCAGGGCCTCAGCTTGACACCCCCCACCCCGCTTCCCCCCTCCCCCCCACTCCCCCACCCCTTGTAGATACTGCCTTAACACTCCCCCACCCTTGGCTGCGGCTGCTACCCAGCCAGGTTTCTTCGAGCTCACTAATTTATTTCCAAGAAGGTGTGTGGAAGACATGAGCCGTGTATAATATTTTTTTTTTAACATTTCCATCGCCTCTTGCGGTCGCACTAGTG
>ENSMUSG00000028439.388|Fam219a
GCTTCGATATCCGCATGCTAGAGAGCACACAGTTCCCTCCTTCCCTGCCTGGAAGTTGAAGGGGAAGAGCCAGGGCCTCAGCTTGACACCCCCCACCCCGCTTCCCCCCTCCCCCCCACTCCCCCACCCCTTGTAGATACTGCCTTAACACTCCCCCACCCTTGGCTGCGGCTGCTACCCAGCCAGGTTTCTTCGAGCTCACTAATTTATTTCCAAGAAGGTGTGTGGAAGACATGAGCCGTGTATAATATTTTTTTTTTAACATTTCCATCGCAGTATTCTCTTGCGGTCGCACTAGTG
>ENSMUSG00000028439.389|Fam219a
GCTTCGATATCCGCATGCTAACACAGTTCCCTCCTTCCCTGCCTGGAAGTTGAAGGGGAAGAGCCAGGGCCTCAGCTTGACACCCCCCACCCCGCTTCCCCCCTCCCCCCCACTCCCCCACCCCTTGTAGATACTGCCTTAACACTCCCCCACCCTTGGCTGCGGCTGCTACCCAGCCAGGTTTCTTCGAGCTCACTAATTTATTTCCAAGAAGGTGTGTGGAAGACATGAGCCGTGTATAATATTTTTTTTTTAACATTTCCATCGCAGTATTGACCATCTCTTGCGGTCGCACTAGTG
>ENSMUSG00000028439.390|Fam219a
GCTTCGATATCCGCATGCTATTCCCTCCTTCCCTGCCTGGAAGTTGAAGGGGAAGAGCCAGGGCCTCAGCTTGACACCCCCCACCCCGCTTCCCCCCTCCCCCCCACTCCCCCACCCCTTGTAGATACTGCCTTAACACTCCCCCACCCTTGGCTGCGGCTGCTACCCAGCCAGGTTTCTTCGAGCTCACTAATTTATTTCCAAGAAGGTGTGTGGAAGACATGAGCCGTGTATAATATTTTTTTTTTAACATTTCCATCGCAGTATTGACCATCAGCCTCTCTTGCGGTCGCACTAGTG
>ENSMUSG00000028439.391|Fam219a
GCTTCGATATCCGCATGCTACCTTCCCTGCCTGGAAGTTGAAGGGGAAGAGCCAGGGCCTCAGCTTGACACCCCCCACCCCGCTTCCCCCCTCCCCCCCACTCCCCCACCCCTTGTAGATACTGCCTTAACACTCCCCCACCCTTGGCTGCGGCTGCTACCCAGCCAGGTTTCTTCGAGCTCACTAATTTATTTCCAAGAAGGTGTGTGGAAGACATGAGCCGTGTATAATATTTTTTTTTTAACATTTCCATCGCAGTATTGACCATCAGCCTTGGTTGCTCTTGCGGTCGCACTAGTG
>ENSMUSG00000028439.392|Fam219a
GCTTCGATATCCGCATGCTACTGCCTGGAAGTTGAAGGGGAAGAGCCAGGGCCTCAGCTTGACACCCCCCACCCCGCTTCCCCCCTCCCCCCCACTCCCCCACCCCTTGTAGATACTGCCTTAACACTCCCCCACCCTTGGCTGCGGCTGCTACCCAGCCAGGTTTCTTCGAGCTCACTAATTTATTTCCAAGAAGGTGTGTGGAAGACATGAGCCGTGTATAATATTTTTTTTTTAACATTTCCATCGCAGTATTGACCATCAGCCTTGGTTGTGTATCCTCTTGCGGTCGCACTAGTG
>ENSMUSG00000028439.393|Fam219a
GCTTCGATATCCGCATGCTAGGAAGTTGAAGGGGAAGAGCCAGGGCCTCAGCTTGACACCCCCCACCCCGCTTCCCCCCTCCCCCCCACTCCCCCACCCCTTGTAGATACTGCCTTAACACTCCCCCACCCTTGGCTGCGGCTGCTACCCAGCCAGGTTTCTTCGAGCTCACTAATTTATTTCCAAGAAGGTGTGTGGAAGACATGAGCCGTGTATAATATTTTTTTTTTAACATTTCCATCGCAGTATTGACCATCAGCCTTGGTTGTGTATCGTGTAACTCTTGCGGTCGCACTAGTG
>ENSMUSG00000028439.394|Fam219a
GCTTCGATATCCGCATGCTATGAAGGGGAAGAGCCAGGGCCTCAGCTTGACACCCCCCACCCCGCTTCCCCCCTCCCCCCCACTCCCCCACCCCTTGTAGATACTGCCTTAACACTCCCCCACCCTTGGCTGCGGCTGCTACCCAGCCAGGTTTCTTCGAGCTCACTAATTTATTTCCAAGAAGGTGTGTGGAAGACATGAGCCGTGTATAATATTTTTTTTTTAACATTTCCATCGCAGTATTGACCATCAGCCTTGGTTGTGTATCGTGTAACACAAACTCTTGCGGTCGCACTAGTG
>ENSMUSG00000028439.395|Fam219a
GCTTCGATATCCGCATGCTAGGAAGAGCCAGGGCCTCAGCTTGACACCCCCCACCCCGCTTCCCCCCTCCCCCCCACTCCCCCACCCCTTGTAGATACTGCCTTAACACTCCCCCACCCTTGGCTGCGGCTGCTACCCAGCCAGGTTTCTTCGAGCTCACTAATTTATTTCCAAGAAGGTGTGTGGAAGACATGAGCCGTGTATAATATTTTTTTTTTAACATTTCCATCGCAGTATTGACCATCAGCCTTGGTTGTGTATCGTGTAACACAAAATAATGCTCTTGCGGTCGCACTAGTG
>ENSMUSG00000028439.396|Fam219a
GCTTCGATATCCGCATGCTAGCCAGGGCCTCAGCTTGACACCCCCCACCCCGCTTCCCCCCTCCCCCCCACTCCCCCACCCCTTGTAGATACTGCCTTAACACTCCCCCACCCTTGGCTGCGGCTGCTACCCAGCCAGGTTTCTTCGAGCTCACTAATTTATTTCCAAGAAGGTGTGTGGAAGACATGAGCCGTGTATAATATTTTTTTTTTAACATTTCCATCGCAGTATTGACCATCAGCCTTGGTTGTGTATCGTGTAACACAAAATAATGATATTACTCTTGCGGTCGCACTAGTG
>ENSMUSG00000028439.397|Fam219a
GCTTCGATATCCGCATGCTAGCCTCAGCTTGACACCCCCCACCCCGCTTCCCCCCTCCCCCCCACTCCCCCACCCCTTGTAGATACTGCCTTAACACTCCCCCACCCTTGGCTGCGGCTGCTACCCAGCCAGGTTTCTTCGAGCTCACTAATTTATTTCCAAGAAGGTGTGTGGAAGACATGAGCCGTGTATAATATTTTTTTTTTAACATTTCCATCGCAGTATTGACCATCAGCCTTGGTTGTGTATCGTGTAACACAAAATAATGATATTAAAAGCACTCTTGCGGTCGCACTAGTG
>ENSMUSG00000028439.398|Fam219a
GCTTCGATATCCGCATGCTAGCTTGACACCCCCCACCCCGCTTCCCCCCTCCCCCCCACTCCCCCACCCCTTGTAGATACTGCCTTAACACTCCCCCACCCTTGGCTGCGGCTGCTACCCAGCCAGGTTTCTTCGAGCTCACTAATTTATTTCCAAGAAGGTGTGTGGAAGACATGAGCCGTGTATAATATTTTTTTTTTAACATTTCCATCGCAGTATTGACCATCAGCCTTGGTTGTGTATCGTGTAACACAAAATAATGATATTAAAAGCATCAAACCTCTTGCGGTCGCACTAGTG
>ENSMUSG00000028439.399|Fam219a
GCTTCGATATCCGCATGCTACACCCCCCACCCCGCTTCCCCCCTCCCCCCCACTCCCCCACCCCTTGTAGATACTGCCTTAACACTCCCCCACCCTTGGCTGCGGCTGCTACCCAGCCAGGTTTCTTCGAGCTCACTAATTTATTTCCAAGAAGGTGTGTGGAAGACATGAGCCGTGTATAATATTTTTTTTTTAACATTTCCATCGCAGTATTGACCATCAGCCTTGGTTGTGTATCGTGTAACACAAAATAATGATATTAAAAGCATCAAACAAGCCACTCTTGCGGTCGCACTAGTG
>ENSMUSG00000028439.400|Fam219a
GCTTCGATATCCGCATGCTACCACCCCGCTTCCCCCCTCCCCCCCACTCCCCCACCCCTTGTAGATACTGCCTTAACACTCCCCCACCCTTGGCTGCGGCTGCTACCCAGCCAGGTTTCTTCGAGCTCACTAATTTATTTCCAAGAAGGTGTGTGGAAGACATGAGCCGTGTATAATATTTTTTTTTTAACATTTCCATCGCAGTATTGACCATCAGCCTTGGTTGTGTATCGTGTAACACAAAATAATGATATTAAAAGCATCAAACAAGCCAGACTCGCTCTTGCGGTCGCACTAGTG
>ENSMUSG00000028439.401|Fam219a
GCTTCGATATCCGCATGCTACGCTTCCCCCCTCCCCCCCACTCCCCCACCCCTTGTAGATACTGCCTTAACACTCCCCCACCCTTGGCTGCGGCTGCTACCCAGCCAGGTTTCTTCGAGCTCACTAATTTATTTCCAAGAAGGTGTGTGGAAGACATGAGCCGTGTATAATATTTTTTTTTTAACATTTCCATCGCAGTATTGACCATCAGCCTTGGTTGTGTATCGTGTAACACAAAATAATGATATTAAAAGCATCAAACAAGCCAGACTCGGCTCCTCTCTTGCGGTCGCACTAGTG
>ENSMUSG00000028439.402|Fam219a
GCTTCGATATCCGCATGCTACCCCCTCCCCCCCACTCCCCCACCCCTTGTAGATACTGCCTTAACACTCCCCCACCCTTGGCTGCGGCTGCTACCCAGCCAGGTTTCTTCGAGCTCACTAATTTATTTCCAAGAAGGTGTGTGGAAGACATGAGCCGTGTATAATATTTTTTTTTTAACATTTCCATCGCAGTATTGACCATCAGCCTTGGTTGTGTATCGTGTAACACAAAATAATGATATTAAAAGCATCAAACAAGCCAGACTCGGCTCCTTACCTGCTCTTGCGGTCGCACTAGTG
>ENSMUSG00000028439.403|Fam219a
GCTTCGATATCCGCATGCTACCCCCCCACTCCCCCACCCCTTGTAGATACTGCCTTAACACTCCCCCACCCTTGGCTGCGGCTGCTACCCAGCCAGGTTTCTTCGAGCTCACTAATTTATTTCCAAGAAGGTGTGTGGAAGACATGAGCCGTGTATAATATTTTTTTTTTAACATTTCCATCGCAGTATTGACCATCAGCCTTGGTTGTGTATCGTGTAACACAAAATAATGATATTAAAAGCATCAAACAAGCCAGACTCGGCTCCTTACCTGGGGTGTCTCTTGCGGTCGCACTAGTG
>ENSMUSG00000028439.404|Fam219a
GCTTCGATATCCGCATGCTACACTCCCCCACCCCTTGTAGATACTGCCTTAACACTCCCCCACCCTTGGCTGCGGCTGCTACCCAGCCAGGTTTCTTCGAGCTCACTAATTTATTTCCAAGAAGGTGTGTGGAAGACATGAGCCGTGTATAATATTTTTTTTTTAACATTTCCATCGCAGTATTGACCATCAGCCTTGGTTGTGTATCGTGTAACACAAAATAATGATATTAAAAGCATCAAACAAGCCAGACTCGGCTCCTTACCTGGGGTGTGGGCCACTCTTGCGGTCGCACTAGTG
>ENSMUSG00000028439.405|Fam219a
GCTTCGATATCCGCATGCTACCCACCCCTTGTAGATACTGCCTTAACACTCCCCCACCCTTGGCTGCGGCTGCTACCCAGCCAGGTTTCTTCGAGCTCACTAATTTATTTCCAAGAAGGTGTGTGGAAGACATGAGCCGTGTATAATATTTTTTTTTTAACATTTCCATCGCAGTATTGACCATCAGCCTTGGTTGTGTATCGTGTAACACAAAATAATGATATTAAAAGCATCAAACAAGCCAGACTCGGCTCCTTACCTGGGGTGTGGGCCACGCAAGCTCTTGCGGTCGCACTAGTG
>ENSMUSG00000028439.406|Fam219a
GCTTCGATATCCGCATGCTACCTTGTAGATACTGCCTTAACACTCCCCCACCCTTGGCTGCGGCTGCTACCCAGCCAGGTTTCTTCGAGCTCACTAATTTATTTCCAAGAAGGTGTGTGGAAGACATGAGCCGTGTATAATATTTTTTTTTTAACATTTCCATCGCAGTATTGACCATCAGCCTTGGTTGTGTATCGTGTAACACAAAATAATGATATTAAAAGCATCAAACAAGCCAGACTCGGCTCCTTACCTGGGGTGTGGGCCACGCAAGGGGGCTCTCTTGCGGTCGCACTAGTG
>ENSMUSG00000028439.407|Fam219a
GCTTCGATATCCGCATGCTAAGATACTGCCTTAACACTCCCCCACCCTTGGCTGCGGCTGCTACCCAGCCAGGTTTCTTCGAGCTCACTAATTTATTTCCAAGAAGGTGTGTGGAAGACATGAGCCGTGTATAATATTTTTTTTTTAACATTTCCATCGCAGTATTGACCATCAGCCTTGGTTGTGTATCGTGTAACACAAAATAATGATATTAAAAGCATCAAACAAGCCAGACTCGGCTCCTTACCTGGGGTGTGGGCCACGCAAGGGGGCTGAGGAACTCTTGCGGTCGCACTAGTG
>ENSMUSG00000028439.408|Fam219a
GCTTCGATATCCGCATGCTATGCCTTAACACTCCCCCACCCTTGGCTGCGGCTGCTACCCAGCCAGGTTTCTTCGAGCTCACTAATTTATTTCCAAGAAGGTGTGTGGAAGACATGAGCCGTGTATAATATTTTTTTTTTAACATTTCCATCGCAGTATTGACCATCAGCCTTGGTTGTGTATCGTGTAACACAAAATAATGATATTAAAAGCATCAAACAAGCCAGACTCGGCTCCTTACCTGGGGTGTGGGCCACGCAAGGGGGCTGAGGAAGGGTGACTCTTGCGGTCGCACTAGTG
>ENSMUSG00000028439.409|Fam219a
GCTTCGATATCCGCATGCTAAACACTCCCCCACCCTTGGCTGCGGCTGCTACCCAGCCAGGTTTCTTCGAGCTCACTAATTTATTTCCAAGAAGGTGTGTGGAAGACATGAGCCGTGTATAATATTTTTTTTTTAACATTTCCATCGCAGTATTGACCATCAGCCTTGGTTGTGTATCGTGTAACACAAAATAATGATATTAAAAGCATCAAACAAGCCAGACTCGGCTCCTTACCTGGGGTGTGGGCCACGCAAGGGGGCTGAGGAAGGGTGAAAAACTCTCTTGCGGTCGCACTAGTG
>ENSMUSG00000028439.410|Fam219a
GCTTCGATATCCGCATGCTACCCCCACCCTTGGCTGCGGCTGCTACCCAGCCAGGTTTCTTCGAGCTCACTAATTTATTTCCAAGAAGGTGTGTGGAAGACATGAGCCGTGTATAATATTTTTTTTTTAACATTTCCATCGCAGTATTGACCATCAGCCTTGGTTGTGTATCGTGTAACACAAAATAATGATATTAAAAGCATCAAACAAGCCAGACTCGGCTCCTTACCTGGGGTGTGGGCCACGCAAGGGGGCTGAGGAAGGGTGAAAAACTGACCCCCTCTTGCGGTCGCACTAGTG
>ENSMUSG00000028439.411|Fam219a
GCTTCGATATCCGCATGCTACCCTTGGCTGCGGCTGCTACCCAGCCAGGTTTCTTCGAGCTCACTAATTTATTTCCAAGAAGGTGTGTGGAAGACATGAGCCGTGTATAATATTTTTTTTTTAACATTTCCATCGCAGTATTGACCATCAGCCTTGGTTGTGTATCGTGTAACACAAAATAATGATATTAAAAGCATCAAACAAGCCAGACTCGGCTCCTTACCTGGGGTGTGGGCCACGCAAGGGGGCTGAGGAAGGGTGAAAAACTGACCCCCTGGATCTCTTGCGGTCGCACTAGTG
>ENSMUSG00000028439.412|Fam219a
GCTTCGATATCCGCATGCTAGCTGCGGCTGCTACCCAGCCAGGTTTCTTCGAGCTCACTAATTTATTTCCAAGAAGGTGTGTGGAAGACATGAGCCGTGTATAATATTTTTTTTTTAACATTTCCATCGCAGTATTGACCATCAGCCTTGGTTGTGTATCGTGTAACACAAAATAATGATATTAAAAGCATCAAACAAGCCAGACTCGGCTCCTTACCTGGGGTGTGGGCCACGCAAGGGGGCTGAGGAAGGGTGAAAAACTGACCCCCTGGATACACATCTCTTGCGGTCGCACTAGTG
>ENSMUSG00000028439.413|Fam219a
GCTTCGATATCCGCATGCTAGCTGCTACCCAGCCAGGTTTCTTCGAGCTCACTAATTTATTTCCAAGAAGGTGTGTGGAAGACATGAGCCGTGTATAATATTTTTTTTTTAACATTTCCATCGCAGTATTGACCATCAGCCTTGGTTGTGTATCGTGTAACACAAAATAATGATATTAAAAGCATCAAACAAGCCAGACTCGGCTCCTTACCTGGGGTGTGGGCCACGCAAGGGGGCTGAGGAAGGGTGAAAAACTGACCCCCTGGATACACATGTCCCTCTCTTGCGGTCGCACTAGTG
>ENSMUSG00000028439.414|Fam219a
GCTTCGATATCCGCATGCTAACCCAGCCAGGTTTCTTCGAGCTCACTAATTTATTTCCAAGAAGGTGTGTGGAAGACATGAGCCGTGTATAATATTTTTTTTTTAACATTTCCATCGCAGTATTGACCATCAGCCTTGGTTGTGTATCGTGTAACACAAAATAATGATATTAAAAGCATCAAACAAGCCAGACTCGGCTCCTTACCTGGGGTGTGGGCCACGCAAGGGGGCTGAGGAAGGGTGAAAAACTGACCCCCTGGATACACATGTCCCTCCACCTCTCTTGCGGTCGCACTAGTG
>ENSMUSG00000028439.415|Fam219a
GCTTCGATATCCGCATGCTACCAGGTTTCTTCGAGCTCACTAATTTATTTCCAAGAAGGTGTGTGGAAGACATGAGCCGTGTATAATATTTTTTTTTTAACATTTCCATCGCAGTATTGACCATCAGCCTTGGTTGTGTATCGTGTAACACAAAATAATGATATTAAAAGCATCAAACAAGCCAGACTCGGCTCCTTACCTGGGGTGTGGGCCACGCAAGGGGGCTGAGGAAGGGTGAAAAACTGACCCCCTGGATACACATGTCCCTCCACCTCTGCTCCTCTTGCGGTCGCACTAGTG
>ENSMUSG00000029028.1|Lrrc47
GCTTCGATATCCGCATGCTAGCAGGTCCGAGTGGTGGACCTGGAAGGGAGCTTGAAGGTGGTGTACCCATCCAAGACGGACCTGATCACCCTCCCTCCCCACGTGACTGTGGTCCGCTGACAGGCTCCTGTAGGTGTGGGTGTGCTGTAGGTGTCTGTGTGGGTGTGGGTGTGCTGTAGGTGTCTGTGTGGGTGTGGGTGTGCTATAGGTATCTGTGGGTGTGCTGTAGGTGTCTGTGTGGGTGTGCTGTAGGTGTCTGTGTAGGTGTGGGTGTGCTGTACTCTTGCGGTCGCACTAGTG
>ENSMUSG00000029028.2|Lrrc47
GCTTCGATATCCGCATGCTACCGAGTGGTGGACCTGGAAGGGAGCTTGAAGGTGGTGTACCCATCCAAGACGGACCTGATCACCCTCCCTCCCCACGTGACTGTGGTCCGCTGACAGGCTCCTGTAGGTGTGGGTGTGCTGTAGGTGTCTGTGTGGGTGTGGGTGTGCTGTAGGTGTCTGTGTGGGTGTGGGTGTGCTATAGGTATCTGTGGGTGTGCTGTAGGTGTCTGTGTGGGTGTGCTGTAGGTGTCTGTGTAGGTGTGGGTGTGCTGTAGGTGTCCTCTTGCGGTCGCACTAGTG
>ENSMUSG00000029028.3|Lrrc47
GCTTCGATATCCGCATGCTAGGTGGACCTGGAAGGGAGCTTGAAGGTGGTGTACCCATCCAAGACGGACCTGATCACCCTCCCTCCCCACGTGACTGTGGTCCGCTGACAGGCTCCTGTAGGTGTGGGTGTGCTGTAGGTGTCTGTGTGGGTGTGGGTGTGCTGTAGGTGTCTGTGTGGGTGTGGGTGTGCTATAGGTATCTGTGGGTGTGCTGTAGGTGTCTGTGTGGGTGTGCTGTAGGTGTCTGTGTAGGTGTGGGTGTGCTGTAGGTGTCTGTGTGCTCTTGCGGTCGCACTAGTG
>ENSMUSG00000029028.4|Lrrc47
GCTTCGATATCCGCATGCTACCTGGAAGGGAGCTTGAAGGTGGTGTACCCATCCAAGACGGACCTGATCACCCTCCCTCCCCACGTGACTGTGGTCCGCTGACAGGCTCCTGTAGGTGTGGGTGTGCTGTAGGTGTCTGTGTGGGTGTGGGTGTGCTGTAGGTGTCTGTGTGGGTGTGGGTGTGCTATAGGTATCTGTGGGTGTGCTGTAGGTGTCTGTGTGGGTGTGCTGTAGGTGTCTGTGTAGGTGTGGGTGTGCTGTAGGTGTCTGTGTGGGTGTGCTCTTGCGGTCGCACTAGTG
>ENSMUSG00000029028.5|Lrrc47
GCTTCGATATCCGCATGCTAAGGGAGCTTGAAGGTGGTGTACCCATCCAAGACGGACCTGATCACCCTCCCTCCCCACGTGACTGTGGTCCGCTGACAGGCTCCTGTAGGTGTGGGTGTGCTGTAGGTGTCTGTGTGGGTGTGGGTGTGCTGTAGGTGTCTGTGTGGGTGTGGGTGTGCTATAGGTATCTGTGGGTGTGCTGTAGGTGTCTGTGTGGGTGTGCTGTAGGTGTCTGTGTAGGTGTGGGTGTGCTGTAGGTGTCTGTGTGGGTGTGCTAGGTCTCTTGCGGTCGCACTAGTG
>ENSMUSG00000029028.6|Lrrc47
GCTTCGATATCCGCATGCTACTTGAAGGTGGTGTACCCATCCAAGACGGACCTGATCACCCTCCCTCCCCACGTGACTGTGGTCCGCTGACAGGCTCCTGTAGGTGTGGGTGTGCTGTAGGTGTCTGTGTGGGTGTGGGTGTGCTGTAGGTGTCTGTGTGGGTGTGGGTGTGCTATAGGTATCTGTGGGTGTGCTGTAGGTGTCTGTGTGGGTGTGCTGTAGGTGTCTGTGTAGGTGTGGGTGTGCTGTAGGTGTCTGTGTGGGTGTGCTAGGTGTCTGTCTCTTGCGGTCGCACTAGTG
>ENSMUSG00000029028.7|Lrrc47
GCTTCGATATCCGCATGCTAGGTGGTGTACCCATCCAAGACGGACCTGATCACCCTCCCTCCCCACGTGACTGTGGTCCGCTGACAGGCTCCTGTAGGTGTGGGTGTGCTGTAGGTGTCTGTGTGGGTGTGGGTGTGCTGTAGGTGTCTGTGTGGGTGTGGGTGTGCTATAGGTATCTGTGGGTGTGCTGTAGGTGTCTGTGTGGGTGTGCTGTAGGTGTCTGTGTAGGTGTGGGTGTGCTGTAGGTGTCTGTGTGGGTGTGCTAGGTGTCTGTATAGGTCTCTTGCGGTCGCACTAGTG
>ENSMUSG00000029028.8|Lrrc47
GCTTCGATATCCGCATGCTAGTACCCATCCAAGACGGACCTGATCACCCTCCCTCCCCACGTGACTGTGGTCCGCTGACAGGCTCCTGTAGGTGTGGGTGTGCTGTAGGTGTCTGTGTGGGTGTGGGTGTGCTGTAGGTGTCTGTGTGGGTGTGGGTGTGCTATAGGTATCTGTGGGTGTGCTGTAGGTGTCTGTGTGGGTGTGCTGTAGGTGTCTGTGTAGGTGTGGGTGTGCTGTAGGTGTCTGTGTGGGTGTGCTAGGTGTCTGTATAGGTGTGGGTCTCTTGCGGTCGCACTAGTG
>ENSMUSG00000029028.9|Lrrc47
GCTTCGATATCCGCATGCTAATCCAAGACGGACCTGATCACCCTCCCTCCCCACGTGACTGTGGTCCGCTGACAGGCTCCTGTAGGTGTGGGTGTGCTGTAGGTGTCTGTGTGGGTGTGGGTGTGCTGTAGGTGTCTGTGTGGGTGTGGGTGTGCTATAGGTATCTGTGGGTGTGCTGTAGGTGTCTGTGTGGGTGTGCTGTAGGTGTCTGTGTAGGTGTGGGTGTGCTGTAGGTGTCTGTGTGGGTGTGCTAGGTGTCTGTATAGGTGTGGGTGTGCTGCTCTTGCGGTCGCACTAGTG
>ENSMUSG00000029028.10|Lrrc47
GCTTCGATATCCGCATGCTAGACGGACCTGATCACCCTCCCTCCCCACGTGACTGTGGTCCGCTGACAGGCTCCTGTAGGTGTGGGTGTGCTGTAGGTGTCTGTGTGGGTGTGGGTGTGCTGTAGGTGTCTGTGTGGGTGTGGGTGTGCTATAGGTATCTGTGGGTGTGCTGTAGGTGTCTGTGTGGGTGTGCTGTAGGTGTCTGTGTAGGTGTGGGTGTGCTGTAGGTGTCTGTGTGGGTGTGCTAGGTGTCTGTATAGGTGTGGGTGTGCTGTAGATGCTCTTGCGGTCGCACTAGTG
>ENSMUSG00000029028.11|Lrrc47
GCTTCGATATCCGCATGCTACCTGATCACCCTCCCTCCCCACGTGACTGTGGTCCGCTGACAGGCTCCTGTAGGTGTGGGTGTGCTGTAGGTGTCTGTGTGGGTGTGGGTGTGCTGTAGGTGTCTGTGTGGGTGTGGGTGTGCTATAGGTATCTGTGGGTGTGCTGTAGGTGTCTGTGTGGGTGTGCTGTAGGTGTCTGTGTAGGTGTGGGTGTGCTGTAGGTGTCTGTGTGGGTGTGCTAGGTGTCTGTATAGGTGTGGGTGTGCTGTAGATGTCTGTGCTCTTGCGGTCGCACTAGTG
>ENSMUSG00000029028.12|Lrrc47
GCTTCGATATCCGCATGCTACACCCTCCCTCCCCACGTGACTGTGGTCCGCTGACAGGCTCCTGTAGGTGTGGGTGTGCTGTAGGTGTCTGTGTGGGTGTGGGTGTGCTGTAGGTGTCTGTGTGGGTGTGGGTGTGCTATAGGTATCTGTGGGTGTGCTGTAGGTGTCTGTGTGGGTGTGCTGTAGGTGTCTGTGTAGGTGTGGGTGTGCTGTAGGTGTCTGTGTGGGTGTGCTAGGTGTCTGTATAGGTGTGGGTGTGCTGTAGATGTCTGTGTAGGTACTCTTGCGGTCGCACTAGTG
>ENSMUSG00000029028.13|Lrrc47
GCTTCGATATCCGCATGCTACCCTCCCCACGTGACTGTGGTCCGCTGACAGGCTCCTGTAGGTGTGGGTGTGCTGTAGGTGTCTGTGTGGGTGTGGGTGTGCTGTAGGTGTCTGTGTGGGTGTGGGTGTGCTATAGGTATCTGTGGGTGTGCTGTAGGTGTCTGTGTGGGTGTGCTGTAGGTGTCTGTGTAGGTGTGGGTGTGCTGTAGGTGTCTGTGTGGGTGTGCTAGGTGTCTGTATAGGTGTGGGTGTGCTGTAGATGTCTGTGTAGGTATGGGTGCTCTTGCGGTCGCACTAGTG
>ENSMUSG00000029028.14|Lrrc47
GCTTCGATATCCGCATGCTACCACGTGACTGTGGTCCGCTGACAGGCTCCTGTAGGTGTGGGTGTGCTGTAGGTGTCTGTGTGGGTGTGGGTGTGCTGTAGGTGTCTGTGTGGGTGTGGGTGTGCTATAGGTATCTGTGGGTGTGCTGTAGGTGTCTGTGTGGGTGTGCTGTAGGTGTCTGTGTAGGTGTGGGTGTGCTGTAGGTGTCTGTGTGGGTGTGCTAGGTGTCTGTATAGGTGTGGGTGTGCTGTAGATGTCTGTGTAGGTATGGGTGTGCTGTCTCTTGCGGTCGCACTAGTG
>ENSMUSG00000029028.15|Lrrc47
GCTTCGATATCCGCATGCTAGACTGTGGTCCGCTGACAGGCTCCTGTAGGTGTGGGTGTGCTGTAGGTGTCTGTGTGGGTGTGGGTGTGCTGTAGGTGTCTGTGTGGGTGTGGGTGTGCTATAGGTATCTGTGGGTGTGCTGTAGGTGTCTGTGTGGGTGTGCTGTAGGTGTCTGTGTAGGTGTGGGTGTGCTGTAGGTGTCTGTGTGGGTGTGCTAGGTGTCTGTATAGGTGTGGGTGTGCTGTAGATGTCTGTGTAGGTATGGGTGTGCTGTAGATCTCTCTTGCGGTCGCACTAGTG
>ENSMUSG00000029028.16|Lrrc47
GCTTCGATATCCGCATGCTAGGTCCGCTGACAGGCTCCTGTAGGTGTGGGTGTGCTGTAGGTGTCTGTGTGGGTGTGGGTGTGCTGTAGGTGTCTGTGTGGGTGTGGGTGTGCTATAGGTATCTGTGGGTGTGCTGTAGGTGTCTGTGTGGGTGTGCTGTAGGTGTCTGTGTAGGTGTGGGTGTGCTGTAGGTGTCTGTGTGGGTGTGCTAGGTGTCTGTATAGGTGTGGGTGTGCTGTAGATGTCTGTGTAGGTATGGGTGTGCTGTAGATCTTTGTAGCTCTTGCGGTCGCACTAGTG
>ENSMUSG00000029028.17|Lrrc47
GCTTCGATATCCGCATGCTACTGACAGGCTCCTGTAGGTGTGGGTGTGCTGTAGGTGTCTGTGTGGGTGTGGGTGTGCTGTAGGTGTCTGTGTGGGTGTGGGTGTGCTATAGGTATCTGTGGGTGTGCTGTAGGTGTCTGTGTGGGTGTGCTGTAGGTGTCTGTGTAGGTGTGGGTGTGCTGTAGGTGTCTGTGTGGGTGTGCTAGGTGTCTGTATAGGTGTGGGTGTGCTGTAGATGTCTGTGTAGGTATGGGTGTGCTGTAGATCTTTGTAGGTGTAGCTCTTGCGGTCGCACTAGTG
>ENSMUSG00000029028.18|Lrrc47
GCTTCGATATCCGCATGCTAGGCTCCTGTAGGTGTGGGTGTGCTGTAGGTGTCTGTGTGGGTGTGGGTGTGCTGTAGGTGTCTGTGTGGGTGTGGGTGTGCTATAGGTATCTGTGGGTGTGCTGTAGGTGTCTGTGTGGGTGTGCTGTAGGTGTCTGTGTAGGTGTGGGTGTGCTGTAGGTGTCTGTGTGGGTGTGCTAGGTGTCTGTATAGGTGTGGGTGTGCTGTAGATGTCTGTGTAGGTATGGGTGTGCTGTAGATCTTTGTAGGTGTAGGTATGCCTCTTGCGGTCGCACTAGTG
>ENSMUSG00000029028.19|Lrrc47
GCTTCGATATCCGCATGCTATGTAGGTGTGGGTGTGCTGTAGGTGTCTGTGTGGGTGTGGGTGTGCTGTAGGTGTCTGTGTGGGTGTGGGTGTGCTATAGGTATCTGTGGGTGTGCTGTAGGTGTCTGTGTGGGTGTGCTGTAGGTGTCTGTGTAGGTGTGGGTGTGCTGTAGGTGTCTGTGTGGGTGTGCTAGGTGTCTGTATAGGTGTGGGTGTGCTGTAGATGTCTGTGTAGGTATGGGTGTGCTGTAGATCTTTGTAGGTGTAGGTATGCTGTAGGCTCTTGCGGTCGCACTAGTG
>ENSMUSG00000029028.20|Lrrc47
GCTTCGATATCCGCATGCTATGTGGGTGTGCTGTAGGTGTCTGTGTGGGTGTGGGTGTGCTGTAGGTGTCTGTGTGGGTGTGGGTGTGCTATAGGTATCTGTGGGTGTGCTGTAGGTGTCTGTGTGGGTGTGCTGTAGGTGTCTGTGTAGGTGTGGGTGTGCTGTAGGTGTCTGTGTGGGTGTGCTAGGTGTCTGTATAGGTGTGGGTGTGCTGTAGATGTCTGTGTAGGTATGGGTGTGCTGTAGATCTTTGTAGGTGTAGGTATGCTGTAGGTATCTGCTCTTGCGGTCGCACTAGTG
>ENSMUSG00000029028.21|Lrrc47
GCTTCGATATCCGCATGCTATGTGCTGTAGGTGTCTGTGTGGGTGTGGGTGTGCTGTAGGTGTCTGTGTGGGTGTGGGTGTGCTATAGGTATCTGTGGGTGTGCTGTAGGTGTCTGTGTGGGTGTGCTGTAGGTGTCTGTGTAGGTGTGGGTGTGCTGTAGGTGTCTGTGTGGGTGTGCTAGGTGTCTGTATAGGTGTGGGTGTGCTGTAGATGTCTGTGTAGGTATGGGTGTGCTGTAGATCTTTGTAGGTGTAGGTATGCTGTAGGTATCTGGGTGTGCTCTTGCGGTCGCACTAGTG
>ENSMUSG00000029028.22|Lrrc47
GCTTCGATATCCGCATGCTAGTAGGTGTCTGTGTGGGTGTGGGTGTGCTGTAGGTGTCTGTGTGGGTGTGGGTGTGCTATAGGTATCTGTGGGTGTGCTGTAGGTGTCTGTGTGGGTGTGCTGTAGGTGTCTGTGTAGGTGTGGGTGTGCTGTAGGTGTCTGTGTGGGTGTGCTAGGTGTCTGTATAGGTGTGGGTGTGCTGTAGATGTCTGTGTAGGTATGGGTGTGCTGTAGATCTTTGTAGGTGTAGGTATGCTGTAGGTATCTGGGTGTGGGTATGCTCTTGCGGTCGCACTAGTG
>ENSMUSG00000029028.23|Lrrc47
GCTTCGATATCCGCATGCTAGTCTGTGTGGGTGTGGGTGTGCTGTAGGTGTCTGTGTGGGTGTGGGTGTGCTATAGGTATCTGTGGGTGTGCTGTAGGTGTCTGTGTGGGTGTGCTGTAGGTGTCTGTGTAGGTGTGGGTGTGCTGTAGGTGTCTGTGTGGGTGTGCTAGGTGTCTGTATAGGTGTGGGTGTGCTGTAGATGTCTGTGTAGGTATGGGTGTGCTGTAGATCTTTGTAGGTGTAGGTATGCTGTAGGTATCTGGGTGTGGGTATGCTGTAGCTCTTGCGGTCGCACTAGTG
>ENSMUSG00000029028.24|Lrrc47
GCTTCGATATCCGCATGCTAGTGGGTGTGGGTGTGCTGTAGGTGTCTGTGTGGGTGTGGGTGTGCTATAGGTATCTGTGGGTGTGCTGTAGGTGTCTGTGTGGGTGTGCTGTAGGTGTCTGTGTAGGTGTGGGTGTGCTGTAGGTGTCTGTGTGGGTGTGCTAGGTGTCTGTATAGGTGTGGGTGTGCTGTAGATGTCTGTGTAGGTATGGGTGTGCTGTAGATCTTTGTAGGTGTAGGTATGCTGTAGGTATCTGGGTGTGGGTATGCTGTAGATGTCTCTCTTGCGGTCGCACTAGTG
>ENSMUSG00000029028.25|Lrrc47
GCTTCGATATCCGCATGCTAGTGGGTGTGCTGTAGGTGTCTGTGTGGGTGTGGGTGTGCTATAGGTATCTGTGGGTGTGCTGTAGGTGTCTGTGTGGGTGTGCTGTAGGTGTCTGTGTAGGTGTGGGTGTGCTGTAGGTGTCTGTGTGGGTGTGCTAGGTGTCTGTATAGGTGTGGGTGTGCTGTAGATGTCTGTGTAGGTATGGGTGTGCTGTAGATCTTTGTAGGTGTAGGTATGCTGTAGGTATCTGGGTGTGGGTATGCTGTAGATGTCTGTGTAGCTCTTGCGGTCGCACTAGTG
>ENSMUSG00000029028.26|Lrrc47
GCTTCGATATCCGCATGCTAGTGCTGTAGGTGTCTGTGTGGGTGTGGGTGTGCTATAGGTATCTGTGGGTGTGCTGTAGGTGTCTGTGTGGGTGTGCTGTAGGTGTCTGTGTAGGTGTGGGTGTGCTGTAGGTGTCTGTGTGGGTGTGCTAGGTGTCTGTATAGGTGTGGGTGTGCTGTAGATGTCTGTGTAGGTATGGGTGTGCTGTAGATCTTTGTAGGTGTAGGTATGCTGTAGGTATCTGGGTGTGGGTATGCTGTAGATGTCTGTGTAGGTGTGGCTCTTGCGGTCGCACTAGTG
>ENSMUSG00000029028.27|Lrrc47
GCTTCGATATCCGCATGCTATAGGTGTCTGTGTGGGTGTGGGTGTGCTATAGGTATCTGTGGGTGTGCTGTAGGTGTCTGTGTGGGTGTGCTGTAGGTGTCTGTGTAGGTGTGGGTGTGCTGTAGGTGTCTGTGTGGGTGTGCTAGGTGTCTGTATAGGTGTGGGTGTGCTGTAGATGTCTGTGTAGGTATGGGTGTGCTGTAGATCTTTGTAGGTGTAGGTATGCTGTAGGTATCTGGGTGTGGGTATGCTGTAGATGTCTGTGTAGGTGTGGATATGCCTCTTGCGGTCGCACTAGTG
>ENSMUSG00000029028.28|Lrrc47
GCTTCGATATCCGCATGCTATCTGTGTGGGTGTGGGTGTGCTATAGGTATCTGTGGGTGTGCTGTAGGTGTCTGTGTGGGTGTGCTGTAGGTGTCTGTGTAGGTGTGGGTGTGCTGTAGGTGTCTGTGTGGGTGTGCTAGGTGTCTGTATAGGTGTGGGTGTGCTGTAGATGTCTGTGTAGGTATGGGTGTGCTGTAGATCTTTGTAGGTGTAGGTATGCTGTAGGTATCTGGGTGTGGGTATGCTGTAGATGTCTGTGTAGGTGTGGATATGCTGTAGGCTCTTGCGGTCGCACTAGTG
>ENSMUSG00000029028.29|Lrrc47
GCTTCGATATCCGCATGCTATGGGTGTGGGTGTGCTATAGGTATCTGTGGGTGTGCTGTAGGTGTCTGTGTGGGTGTGCTGTAGGTGTCTGTGTAGGTGTGGGTGTGCTGTAGGTGTCTGTGTGGGTGTGCTAGGTGTCTGTATAGGTGTGGGTGTGCTGTAGATGTCTGTGTAGGTATGGGTGTGCTGTAGATCTTTGTAGGTGTAGGTATGCTGTAGGTATCTGGGTGTGGGTATGCTGTAGATGTCTGTGTAGGTGTGGATATGCTGTAGGTATCTGCTCTTGCGGTCGCACTAGTG
>ENSMUSG00000029028.30|Lrrc47
GCTTCGATATCCGCATGCTATGGGTGTGCTATAGGTATCTGTGGGTGTGCTGTAGGTGTCTGTGTGGGTGTGCTGTAGGTGTCTGTGTAGGTGTGGGTGTGCTGTAGGTGTCTGTGTGGGTGTGCTAGGTGTCTGTATAGGTGTGGGTGTGCTGTAGATGTCTGTGTAGGTATGGGTGTGCTGTAGATCTTTGTAGGTGTAGGTATGCTGTAGGTATCTGGGTGTGGGTATGCTGTAGATGTCTGTGTAGGTGTGGATATGCTGTAGGTATCTGGGTGTGCTCTTGCGGTCGCACTAGTG
>ENSMUSG00000029028.31|Lrrc47
GCTTCGATATCCGCATGCTATGCTATAGGTATCTGTGGGTGTGCTGTAGGTGTCTGTGTGGGTGTGCTGTAGGTGTCTGTGTAGGTGTGGGTGTGCTGTAGGTGTCTGTGTGGGTGTGCTAGGTGTCTGTATAGGTGTGGGTGTGCTGTAGATGTCTGTGTAGGTATGGGTGTGCTGTAGATCTTTGTAGGTGTAGGTATGCTGTAGGTATCTGGGTGTGGGTATGCTGTAGATGTCTGTGTAGGTGTGGATATGCTGTAGGTATCTGGGTGTGCTGTAGCTCTTGCGGTCGCACTAGTG
>ENSMUSG00000029028.32|Lrrc47
GCTTCGATATCCGCATGCTAAGGTATCTGTGGGTGTGCTGTAGGTGTCTGTGTGGGTGTGCTGTAGGTGTCTGTGTAGGTGTGGGTGTGCTGTAGGTGTCTGTGTGGGTGTGCTAGGTGTCTGTATAGGTGTGGGTGTGCTGTAGATGTCTGTGTAGGTATGGGTGTGCTGTAGATCTTTGTAGGTGTAGGTATGCTGTAGGTATCTGGGTGTGGGTATGCTGTAGATGTCTGTGTAGGTGTGGATATGCTGTAGGTATCTGGGTGTGCTGTAGGTGTCTCTCTTGCGGTCGCACTAGTG
>ENSMUSG00000029028.33|Lrrc47
GCTTCGATATCCGCATGCTACTGTGGGTGTGCTGTAGGTGTCTGTGTGGGTGTGCTGTAGGTGTCTGTGTAGGTGTGGGTGTGCTGTAGGTGTCTGTGTGGGTGTGCTAGGTGTCTGTATAGGTGTGGGTGTGCTGTAGATGTCTGTGTAGGTATGGGTGTGCTGTAGATCTTTGTAGGTGTAGGTATGCTGTAGGTATCTGGGTGTGGGTATGCTGTAGATGTCTGTGTAGGTGTGGATATGCTGTAGGTATCTGGGTGTGCTGTAGGTGTCTGTGTGGCTCTTGCGGTCGCACTAGTG
>ENSMUSG00000029028.34|Lrrc47
GCTTCGATATCCGCATGCTAGTGTGCTGTAGGTGTCTGTGTGGGTGTGCTGTAGGTGTCTGTGTAGGTGTGGGTGTGCTGTAGGTGTCTGTGTGGGTGTGCTAGGTGTCTGTATAGGTGTGGGTGTGCTGTAGATGTCTGTGTAGGTATGGGTGTGCTGTAGATCTTTGTAGGTGTAGGTATGCTGTAGGTATCTGGGTGTGGGTATGCTGTAGATGTCTGTGTAGGTGTGGATATGCTGTAGGTATCTGGGTGTGCTGTAGGTGTCTGTGTGGGTGTGGCTCTTGCGGTCGCACTAGTG
>ENSMUSG00000029028.35|Lrrc47
GCTTCGATATCCGCATGCTATGTAGGTGTCTGTGTGGGTGTGCTGTAGGTGTCTGTGTAGGTGTGGGTGTGCTGTAGGTGTCTGTGTGGGTGTGCTAGGTGTCTGTATAGGTGTGGGTGTGCTGTAGATGTCTGTGTAGGTATGGGTGTGCTGTAGATCTTTGTAGGTGTAGGTATGCTGTAGGTATCTGGGTGTGGGTATGCTGTAGATGTCTGTGTAGGTGTGGATATGCTGTAGGTATCTGGGTGTGCTGTAGGTGTCTGTGTGGGTGTGGGTGTGCCTCTTGCGGTCGCACTAGTG
>ENSMUSG00000029028.36|Lrrc47
GCTTCGATATCCGCATGCTATGTCTGTGTGGGTGTGCTGTAGGTGTCTGTGTAGGTGTGGGTGTGCTGTAGGTGTCTGTGTGGGTGTGCTAGGTGTCTGTATAGGTGTGGGTGTGCTGTAGATGTCTGTGTAGGTATGGGTGTGCTGTAGATCTTTGTAGGTGTAGGTATGCTGTAGGTATCTGGGTGTGGGTATGCTGTAGATGTCTGTGTAGGTGTGGATATGCTGTAGGTATCTGGGTGTGCTGTAGGTGTCTGTGTGGGTGTGGGTGTGCTGTGGGCTCTTGCGGTCGCACTAGTG
>ENSMUSG00000029028.37|Lrrc47
GCTTCGATATCCGCATGCTATGTGGGTGTGCTGTAGGTGTCTGTGTAGGTGTGGGTGTGCTGTAGGTGTCTGTGTGGGTGTGCTAGGTGTCTGTATAGGTGTGGGTGTGCTGTAGATGTCTGTGTAGGTATGGGTGTGCTGTAGATCTTTGTAGGTGTAGGTATGCTGTAGGTATCTGGGTGTGGGTATGCTGTAGATGTCTGTGTAGGTGTGGATATGCTGTAGGTATCTGGGTGTGCTGTAGGTGTCTGTGTGGGTGTGGGTGTGCTGTGGGTGTCTGCTCTTGCGGTCGCACTAGTG
>ENSMUSG00000029028.38|Lrrc47
GCTTCGATATCCGCATGCTATGTGCTGTAGGTGTCTGTGTAGGTGTGGGTGTGCTGTAGGTGTCTGTGTGGGTGTGCTAGGTGTCTGTATAGGTGTGGGTGTGCTGTAGATGTCTGTGTAGGTATGGGTGTGCTGTAGATCTTTGTAGGTGTAGGTATGCTGTAGGTATCTGGGTGTGGGTATGCTGTAGATGTCTGTGTAGGTGTGGATATGCTGTAGGTATCTGGGTGTGCTGTAGGTGTCTGTGTGGGTGTGGGTGTGCTGTGGGTGTCTGTGTGGGCTCTTGCGGTCGCACTAGTG
>ENSMUSG00000029028.39|Lrrc47
GCTTCGATATCCGCATGCTAGTAGGTGTCTGTGTAGGTGTGGGTGTGCTGTAGGTGTCTGTGTGGGTGTGCTAGGTGTCTGTATAGGTGTGGGTGTGCTGTAGATGTCTGTGTAGGTATGGGTGTGCTGTAGATCTTTGTAGGTGTAGGTATGCTGTAGGTATCTGGGTGTGGGTATGCTGTAGATGTCTGTGTAGGTGTGGATATGCTGTAGGTATCTGGGTGTGCTGTAGGTGTCTGTGTGGGTGTGGGTGTGCTGTGGGTGTCTGTGTGGGTGTGCTCTCTTGCGGTCGCACTAGTG
>ENSMUSG00000029028.40|Lrrc47
GCTTCGATATCCGCATGCTAGTCTGTGTAGGTGTGGGTGTGCTGTAGGTGTCTGTGTGGGTGTGCTAGGTGTCTGTATAGGTGTGGGTGTGCTGTAGATGTCTGTGTAGGTATGGGTGTGCTGTAGATCTTTGTAGGTGTAGGTATGCTGTAGGTATCTGGGTGTGGGTATGCTGTAGATGTCTGTGTAGGTGTGGATATGCTGTAGGTATCTGGGTGTGCTGTAGGTGTCTGTGTGGGTGTGGGTGTGCTGTGGGTGTCTGTGTGGGTGTGCTGTAGGTCTCTTGCGGTCGCACTAGTG
>ENSMUSG00000029028.41|Lrrc47
GCTTCGATATCCGCATGCTAGTAGGTGTGGGTGTGCTGTAGGTGTCTGTGTGGGTGTGCTAGGTGTCTGTATAGGTGTGGGTGTGCTGTAGATGTCTGTGTAGGTATGGGTGTGCTGTAGATCTTTGTAGGTGTAGGTATGCTGTAGGTATCTGGGTGTGGGTATGCTGTAGATGTCTGTGTAGGTGTGGATATGCTGTAGGTATCTGGGTGTGCTGTAGGTGTCTGTGTGGGTGTGGGTGTGCTGTGGGTGTCTGTGTGGGTGTGCTGTAGGTGTCTGTCTCTTGCGGTCGCACTAGTG
>ENSMUSG00000029028.42|Lrrc47
GCTTCGATATCCGCATGCTAGTGGGTGTGCTGTAGGTGTCTGTGTGGGTGTGCTAGGTGTCTGTATAGGTGTGGGTGTGCTGTAGATGTCTGTGTAGGTATGGGTGTGCTGTAGATCTTTGTAGGTGTAGGTATGCTGTAGGTATCTGGGTGTGGGTATGCTGTAGATGTCTGTGTAGGTGTGGATATGCTGTAGGTATCTGGGTGTGCTGTAGGTGTCTGTGTGGGTGTGGGTGTGCTGTGGGTGTCTGTGTGGGTGTGCTGTAGGTGTCTGTAGGTGTCTCTTGCGGTCGCACTAGTG
>ENSMUSG00000029028.43|Lrrc47
GCTTCGATATCCGCATGCTAGTGCTGTAGGTGTCTGTGTGGGTGTGCTAGGTGTCTGTATAGGTGTGGGTGTGCTGTAGATGTCTGTGTAGGTATGGGTGTGCTGTAGATCTTTGTAGGTGTAGGTATGCTGTAGGTATCTGGGTGTGGGTATGCTGTAGATGTCTGTGTAGGTGTGGATATGCTGTAGGTATCTGGGTGTGCTGTAGGTGTCTGTGTGGGTGTGGGTGTGCTGTGGGTGTCTGTGTGGGTGTGCTGTAGGTGTCTGTAGGTGTGGGTATCTCTTGCGGTCGCACTAGTG
>ENSMUSG00000029028.44|Lrrc47
GCTTCGATATCCGCATGCTATAGGTGTCTGTGTGGGTGTGCTAGGTGTCTGTATAGGTGTGGGTGTGCTGTAGATGTCTGTGTAGGTATGGGTGTGCTGTAGATCTTTGTAGGTGTAGGTATGCTGTAGGTATCTGGGTGTGGGTATGCTGTAGATGTCTGTGTAGGTGTGGATATGCTGTAGGTATCTGGGTGTGCTGTAGGTGTCTGTGTGGGTGTGGGTGTGCTGTGGGTGTCTGTGTGGGTGTGCTGTAGGTGTCTGTAGGTGTGGGTATGCTGCACTCTTGCGGTCGCACTAGTG
>ENSMUSG00000029028.45|Lrrc47
GCTTCGATATCCGCATGCTATCTGTGTGGGTGTGCTAGGTGTCTGTATAGGTGTGGGTGTGCTGTAGATGTCTGTGTAGGTATGGGTGTGCTGTAGATCTTTGTAGGTGTAGGTATGCTGTAGGTATCTGGGTGTGGGTATGCTGTAGATGTCTGTGTAGGTGTGGATATGCTGTAGGTATCTGGGTGTGCTGTAGGTGTCTGTGTGGGTGTGGGTGTGCTGTGGGTGTCTGTGTGGGTGTGCTGTAGGTGTCTGTAGGTGTGGGTATGCTGCAGGTGTGCTCTTGCGGTCGCACTAGTG
>ENSMUSG00000029028.46|Lrrc47
GCTTCGATATCCGCATGCTATGGGTGTGCTAGGTGTCTGTATAGGTGTGGGTGTGCTGTAGATGTCTGTGTAGGTATGGGTGTGCTGTAGATCTTTGTAGGTGTAGGTATGCTGTAGGTATCTGGGTGTGGGTATGCTGTAGATGTCTGTGTAGGTGTGGATATGCTGTAGGTATCTGGGTGTGCTGTAGGTGTCTGTGTGGGTGTGGGTGTGCTGTGGGTGTCTGTGTGGGTGTGCTGTAGGTGTCTGTAGGTGTGGGTATGCTGCAGGTGTGGGTGTGCTCTTGCGGTCGCACTAGTG
>ENSMUSG00000029028.47|Lrrc47
GCTTCGATATCCGCATGCTATGCTAGGTGTCTGTATAGGTGTGGGTGTGCTGTAGATGTCTGTGTAGGTATGGGTGTGCTGTAGATCTTTGTAGGTGTAGGTATGCTGTAGGTATCTGGGTGTGGGTATGCTGTAGATGTCTGTGTAGGTGTGGATATGCTGTAGGTATCTGGGTGTGCTGTAGGTGTCTGTGTGGGTGTGGGTGTGCTGTGGGTGTCTGTGTGGGTGTGCTGTAGGTGTCTGTAGGTGTGGGTATGCTGCAGGTGTGGGTGTGCTGTAGCTCTTGCGGTCGCACTAGTG
>ENSMUSG00000029028.48|Lrrc47
GCTTCGATATCCGCATGCTAGTGTCTGTATAGGTGTGGGTGTGCTGTAGATGTCTGTGTAGGTATGGGTGTGCTGTAGATCTTTGTAGGTGTAGGTATGCTGTAGGTATCTGGGTGTGGGTATGCTGTAGATGTCTGTGTAGGTGTGGATATGCTGTAGGTATCTGGGTGTGCTGTAGGTGTCTGTGTGGGTGTGGGTGTGCTGTGGGTGTCTGTGTGGGTGTGCTGTAGGTGTCTGTAGGTGTGGGTATGCTGCAGGTGTGGGTGTGCTGTAGATCTCTCTCTTGCGGTCGCACTAGTG
>ENSMUSG00000029028.49|Lrrc47
GCTTCGATATCCGCATGCTAGTATAGGTGTGGGTGTGCTGTAGATGTCTGTGTAGGTATGGGTGTGCTGTAGATCTTTGTAGGTGTAGGTATGCTGTAGGTATCTGGGTGTGGGTATGCTGTAGATGTCTGTGTAGGTGTGGATATGCTGTAGGTATCTGGGTGTGCTGTAGGTGTCTGTGTGGGTGTGGGTGTGCTGTGGGTGTCTGTGTGGGTGTGCTGTAGGTGTCTGTAGGTGTGGGTATGCTGCAGGTGTGGGTGTGCTGTAGATCTCTATAGGTCTCTTGCGGTCGCACTAGTG
>ENSMUSG00000029028.50|Lrrc47
GCTTCGATATCCGCATGCTAGTGTGGGTGTGCTGTAGATGTCTGTGTAGGTATGGGTGTGCTGTAGATCTTTGTAGGTGTAGGTATGCTGTAGGTATCTGGGTGTGGGTATGCTGTAGATGTCTGTGTAGGTGTGGATATGCTGTAGGTATCTGGGTGTGCTGTAGGTGTCTGTGTGGGTGTGGGTGTGCTGTGGGTGTCTGTGTGGGTGTGCTGTAGGTGTCTGTAGGTGTGGGTATGCTGCAGGTGTGGGTGTGCTGTAGATCTCTATAGGTGTGGGTCTCTTGCGGTCGCACTAGTG
>ENSMUSG00000029028.51|Lrrc47
GCTTCGATATCCGCATGCTAGTGTGCTGTAGATGTCTGTGTAGGTATGGGTGTGCTGTAGATCTTTGTAGGTGTAGGTATGCTGTAGGTATCTGGGTGTGGGTATGCTGTAGATGTCTGTGTAGGTGTGGATATGCTGTAGGTATCTGGGTGTGCTGTAGGTGTCTGTGTGGGTGTGGGTGTGCTGTGGGTGTCTGTGTGGGTGTGCTGTAGGTGTCTGTAGGTGTGGGTATGCTGCAGGTGTGGGTGTGCTGTAGATCTCTATAGGTGTGGGTGTGCTGCTCTTGCGGTCGCACTAGTG
>ENSMUSG00000029028.52|Lrrc47
GCTTCGATATCCGCATGCTATGTAGATGTCTGTGTAGGTATGGGTGTGCTGTAGATCTTTGTAGGTGTAGGTATGCTGTAGGTATCTGGGTGTGGGTATGCTGTAGATGTCTGTGTAGGTGTGGATATGCTGTAGGTATCTGGGTGTGCTGTAGGTGTCTGTGTGGGTGTGGGTGTGCTGTGGGTGTCTGTGTGGGTGTGCTGTAGGTGTCTGTAGGTGTGGGTATGCTGCAGGTGTGGGTGTGCTGTAGATCTCTATAGGTGTGGGTGTGCTGTAGGGGCTCTTGCGGTCGCACTAGTG
>ENSMUSG00000029028.53|Lrrc47
GCTTCGATATCCGCATGCTATGTCTGTGTAGGTATGGGTGTGCTGTAGATCTTTGTAGGTGTAGGTATGCTGTAGGTATCTGGGTGTGGGTATGCTGTAGATGTCTGTGTAGGTGTGGATATGCTGTAGGTATCTGGGTGTGCTGTAGGTGTCTGTGTGGGTGTGGGTGTGCTGTGGGTGTCTGTGTGGGTGTGCTGTAGGTGTCTGTAGGTGTGGGTATGCTGCAGGTGTGGGTGTGCTGTAGATCTCTATAGGTGTGGGTGTGCTGTAGGGGTCTGTGCTCTTGCGGTCGCACTAGTG
>ENSMUSG00000029028.54|Lrrc47
GCTTCGATATCCGCATGCTATGTAGGTATGGGTGTGCTGTAGATCTTTGTAGGTGTAGGTATGCTGTAGGTATCTGGGTGTGGGTATGCTGTAGATGTCTGTGTAGGTGTGGATATGCTGTAGGTATCTGGGTGTGCTGTAGGTGTCTGTGTGGGTGTGGGTGTGCTGTGGGTGTCTGTGTGGGTGTGCTGTAGGTGTCTGTAGGTGTGGGTATGCTGCAGGTGTGGGTGTGCTGTAGATCTCTATAGGTGTGGGTGTGCTGTAGGGGTCTGTGTGGGTACTCTTGCGGTCGCACTAGTG
>ENSMUSG00000029028.55|Lrrc47
GCTTCGATATCCGCATGCTATATGGGTGTGCTGTAGATCTTTGTAGGTGTAGGTATGCTGTAGGTATCTGGGTGTGGGTATGCTGTAGATGTCTGTGTAGGTGTGGATATGCTGTAGGTATCTGGGTGTGCTGTAGGTGTCTGTGTGGGTGTGGGTGTGCTGTGGGTGTCTGTGTGGGTGTGCTGTAGGTGTCTGTAGGTGTGGGTATGCTGCAGGTGTGGGTGTGCTGTAGATCTCTATAGGTGTGGGTGTGCTGTAGGGGTCTGTGTGGGTATAGGTGCTCTTGCGGTCGCACTAGTG
>ENSMUSG00000029028.56|Lrrc47
GCTTCGATATCCGCATGCTATGTGCTGTAGATCTTTGTAGGTGTAGGTATGCTGTAGGTATCTGGGTGTGGGTATGCTGTAGATGTCTGTGTAGGTGTGGATATGCTGTAGGTATCTGGGTGTGCTGTAGGTGTCTGTGTGGGTGTGGGTGTGCTGTGGGTGTCTGTGTGGGTGTGCTGTAGGTGTCTGTAGGTGTGGGTATGCTGCAGGTGTGGGTGTGCTGTAGATCTCTATAGGTGTGGGTGTGCTGTAGGGGTCTGTGTGGGTATAGGTGTGGGTGCTCTTGCGGTCGCACTAGTG
>ENSMUSG00000029028.57|Lrrc47
GCTTCGATATCCGCATGCTAGTAGATCTTTGTAGGTGTAGGTATGCTGTAGGTATCTGGGTGTGGGTATGCTGTAGATGTCTGTGTAGGTGTGGATATGCTGTAGGTATCTGGGTGTGCTGTAGGTGTCTGTGTGGGTGTGGGTGTGCTGTGGGTGTCTGTGTGGGTGTGCTGTAGGTGTCTGTAGGTGTGGGTATGCTGCAGGTGTGGGTGTGCTGTAGATCTCTATAGGTGTGGGTGTGCTGTAGGGGTCTGTGTGGGTATAGGTGTGGGTGTGCTGTCTCTTGCGGTCGCACTAGTG
>ENSMUSG00000029028.58|Lrrc47
GCTTCGATATCCGCATGCTACTTTGTAGGTGTAGGTATGCTGTAGGTATCTGGGTGTGGGTATGCTGTAGATGTCTGTGTAGGTGTGGATATGCTGTAGGTATCTGGGTGTGCTGTAGGTGTCTGTGTGGGTGTGGGTGTGCTGTGGGTGTCTGTGTGGGTGTGCTGTAGGTGTCTGTAGGTGTGGGTATGCTGCAGGTGTGGGTGTGCTGTAGATCTCTATAGGTGTGGGTGTGCTGTAGGGGTCTGTGTGGGTATAGGTGTGGGTGTGCTGTAGATTCCTCTTGCGGTCGCACTAGTG
>ENSMUSG00000029028.59|Lrrc47
GCTTCGATATCCGCATGCTAAGGTGTAGGTATGCTGTAGGTATCTGGGTGTGGGTATGCTGTAGATGTCTGTGTAGGTGTGGATATGCTGTAGGTATCTGGGTGTGCTGTAGGTGTCTGTGTGGGTGTGGGTGTGCTGTGGGTGTCTGTGTGGGTGTGCTGTAGGTGTCTGTAGGTGTGGGTATGCTGCAGGTGTGGGTGTGCTGTAGATCTCTATAGGTGTGGGTGTGCTGTAGGGGTCTGTGTGGGTATAGGTGTGGGTGTGCTGTAGATTCTGTGTACTCTTGCGGTCGCACTAGTG
>ENSMUSG00000029028.60|Lrrc47
GCTTCGATATCCGCATGCTAAGGTATGCTGTAGGTATCTGGGTGTGGGTATGCTGTAGATGTCTGTGTAGGTGTGGATATGCTGTAGGTATCTGGGTGTGCTGTAGGTGTCTGTGTGGGTGTGGGTGTGCTGTGGGTGTCTGTGTGGGTGTGCTGTAGGTGTCTGTAGGTGTGGGTATGCTGCAGGTGTGGGTGTGCTGTAGATCTCTATAGGTGTGGGTGTGCTGTAGGGGTCTGTGTGGGTATAGGTGTGGGTGTGCTGTAGATTCTGTGTAACTGGTCTCTTGCGGTCGCACTAGTG
>ENSMUSG00000029028.61|Lrrc47
GCTTCGATATCCGCATGCTAGCTGTAGGTATCTGGGTGTGGGTATGCTGTAGATGTCTGTGTAGGTGTGGATATGCTGTAGGTATCTGGGTGTGCTGTAGGTGTCTGTGTGGGTGTGGGTGTGCTGTGGGTGTCTGTGTGGGTGTGCTGTAGGTGTCTGTAGGTGTGGGTATGCTGCAGGTGTGGGTGTGCTGTAGATCTCTATAGGTGTGGGTGTGCTGTAGGGGTCTGTGTGGGTATAGGTGTGGGTGTGCTGTAGATTCTGTGTAACTGGTTCTTTGCTCTTGCGGTCGCACTAGTG
>ENSMUSG00000029028.62|Lrrc47
GCTTCGATATCCGCATGCTAGGTATCTGGGTGTGGGTATGCTGTAGATGTCTGTGTAGGTGTGGATATGCTGTAGGTATCTGGGTGTGCTGTAGGTGTCTGTGTGGGTGTGGGTGTGCTGTGGGTGTCTGTGTGGGTGTGCTGTAGGTGTCTGTAGGTGTGGGTATGCTGCAGGTGTGGGTGTGCTGTAGATCTCTATAGGTGTGGGTGTGCTGTAGGGGTCTGTGTGGGTATAGGTGTGGGTGTGCTGTAGATTCTGTGTAACTGGTTCTTTGCTGTTTCTCTTGCGGTCGCACTAGTG
>ENSMUSG00000029028.63|Lrrc47
GCTTCGATATCCGCATGCTATGGGTGTGGGTATGCTGTAGATGTCTGTGTAGGTGTGGATATGCTGTAGGTATCTGGGTGTGCTGTAGGTGTCTGTGTGGGTGTGGGTGTGCTGTGGGTGTCTGTGTGGGTGTGCTGTAGGTGTCTGTAGGTGTGGGTATGCTGCAGGTGTGGGTGTGCTGTAGATCTCTATAGGTGTGGGTGTGCTGTAGGGGTCTGTGTGGGTATAGGTGTGGGTGTGCTGTAGATTCTGTGTAACTGGTTCTTTGCTGTTTCTCTGGCTCTTGCGGTCGCACTAGTG
>ENSMUSG00000029028.64|Lrrc47
GCTTCGATATCCGCATGCTATGGGTATGCTGTAGATGTCTGTGTAGGTGTGGATATGCTGTAGGTATCTGGGTGTGCTGTAGGTGTCTGTGTGGGTGTGGGTGTGCTGTGGGTGTCTGTGTGGGTGTGCTGTAGGTGTCTGTAGGTGTGGGTATGCTGCAGGTGTGGGTGTGCTGTAGATCTCTATAGGTGTGGGTGTGCTGTAGGGGTCTGTGTGGGTATAGGTGTGGGTGTGCTGTAGATTCTGTGTAACTGGTTCTTTGCTGTTTCTCTGGGTGTTTCTCTTGCGGTCGCACTAGTG
>ENSMUSG00000029028.65|Lrrc47
GCTTCGATATCCGCATGCTATGCTGTAGATGTCTGTGTAGGTGTGGATATGCTGTAGGTATCTGGGTGTGCTGTAGGTGTCTGTGTGGGTGTGGGTGTGCTGTGGGTGTCTGTGTGGGTGTGCTGTAGGTGTCTGTAGGTGTGGGTATGCTGCAGGTGTGGGTGTGCTGTAGATCTCTATAGGTGTGGGTGTGCTGTAGGGGTCTGTGTGGGTATAGGTGTGGGTGTGCTGTAGATTCTGTGTAACTGGTTCTTTGCTGTTTCTCTGGGTGTTTTAAGGTCTCTTGCGGTCGCACTAGTG
>ENSMUSG00000029028.66|Lrrc47
GCTTCGATATCCGCATGCTAAGATGTCTGTGTAGGTGTGGATATGCTGTAGGTATCTGGGTGTGCTGTAGGTGTCTGTGTGGGTGTGGGTGTGCTGTGGGTGTCTGTGTGGGTGTGCTGTAGGTGTCTGTAGGTGTGGGTATGCTGCAGGTGTGGGTGTGCTGTAGATCTCTATAGGTGTGGGTGTGCTGTAGGGGTCTGTGTGGGTATAGGTGTGGGTGTGCTGTAGATTCTGTGTAACTGGTTCTTTGCTGTTTCTCTGGGTGTTTTAAGGTGTCTGCCTCTTGCGGTCGCACTAGTG
>ENSMUSG00000029028.67|Lrrc47
GCTTCGATATCCGCATGCTACTGTGTAGGTGTGGATATGCTGTAGGTATCTGGGTGTGCTGTAGGTGTCTGTGTGGGTGTGGGTGTGCTGTGGGTGTCTGTGTGGGTGTGCTGTAGGTGTCTGTAGGTGTGGGTATGCTGCAGGTGTGGGTGTGCTGTAGATCTCTATAGGTGTGGGTGTGCTGTAGGGGTCTGTGTGGGTATAGGTGTGGGTGTGCTGTAGATTCTGTGTAACTGGTTCTTTGCTGTTTCTCTGGGTGTTTTAAGGTGTCTGCTTTTGTCTCTTGCGGTCGCACTAGTG
>ENSMUSG00000029028.68|Lrrc47
GCTTCGATATCCGCATGCTAAGGTGTGGATATGCTGTAGGTATCTGGGTGTGCTGTAGGTGTCTGTGTGGGTGTGGGTGTGCTGTGGGTGTCTGTGTGGGTGTGCTGTAGGTGTCTGTAGGTGTGGGTATGCTGCAGGTGTGGGTGTGCTGTAGATCTCTATAGGTGTGGGTGTGCTGTAGGGGTCTGTGTGGGTATAGGTGTGGGTGTGCTGTAGATTCTGTGTAACTGGTTCTTTGCTGTTTCTCTGGGTGTTTTAAGGTGTCTGCTTTTGTCCAGGTCTCTTGCGGTCGCACTAGTG
>ENSMUSG00000029028.69|Lrrc47
GCTTCGATATCCGCATGCTAGGATATGCTGTAGGTATCTGGGTGTGCTGTAGGTGTCTGTGTGGGTGTGGGTGTGCTGTGGGTGTCTGTGTGGGTGTGCTGTAGGTGTCTGTAGGTGTGGGTATGCTGCAGGTGTGGGTGTGCTGTAGATCTCTATAGGTGTGGGTGTGCTGTAGGGGTCTGTGTGGGTATAGGTGTGGGTGTGCTGTAGATTCTGTGTAACTGGTTCTTTGCTGTTTCTCTGGGTGTTTTAAGGTGTCTGCTTTTGTCCAGGTGACTGTCTCTTGCGGTCGCACTAGTG
>ENSMUSG00000029028.70|Lrrc47
GCTTCGATATCCGCATGCTAGCTGTAGGTATCTGGGTGTGCTGTAGGTGTCTGTGTGGGTGTGGGTGTGCTGTGGGTGTCTGTGTGGGTGTGCTGTAGGTGTCTGTAGGTGTGGGTATGCTGCAGGTGTGGGTGTGCTGTAGATCTCTATAGGTGTGGGTGTGCTGTAGGGGTCTGTGTGGGTATAGGTGTGGGTGTGCTGTAGATTCTGTGTAACTGGTTCTTTGCTGTTTCTCTGGGTGTTTTAAGGTGTCTGCTTTTGTCCAGGTGACTGTGGTAATCTCTTGCGGTCGCACTAGTG
>ENSMUSG00000029028.71|Lrrc47
GCTTCGATATCCGCATGCTAGGTATCTGGGTGTGCTGTAGGTGTCTGTGTGGGTGTGGGTGTGCTGTGGGTGTCTGTGTGGGTGTGCTGTAGGTGTCTGTAGGTGTGGGTATGCTGCAGGTGTGGGTGTGCTGTAGATCTCTATAGGTGTGGGTGTGCTGTAGGGGTCTGTGTGGGTATAGGTGTGGGTGTGCTGTAGATTCTGTGTAACTGGTTCTTTGCTGTTTCTCTGGGTGTTTTAAGGTGTCTGCTTTTGTCCAGGTGACTGTGGTAATGTGAGTCTCTTGCGGTCGCACTAGTG
>ENSMUSG00000029028.72|Lrrc47
GCTTCGATATCCGCATGCTATGGGTGTGCTGTAGGTGTCTGTGTGGGTGTGGGTGTGCTGTGGGTGTCTGTGTGGGTGTGCTGTAGGTGTCTGTAGGTGTGGGTATGCTGCAGGTGTGGGTGTGCTGTAGATCTCTATAGGTGTGGGTGTGCTGTAGGGGTCTGTGTGGGTATAGGTGTGGGTGTGCTGTAGATTCTGTGTAACTGGTTCTTTGCTGTTTCTCTGGGTGTTTTAAGGTGTCTGCTTTTGTCCAGGTGACTGTGGTAATGTGAGTTTGCATCTCTTGCGGTCGCACTAGTG
>ENSMUSG00000029028.73|Lrrc47
GCTTCGATATCCGCATGCTATGCTGTAGGTGTCTGTGTGGGTGTGGGTGTGCTGTGGGTGTCTGTGTGGGTGTGCTGTAGGTGTCTGTAGGTGTGGGTATGCTGCAGGTGTGGGTGTGCTGTAGATCTCTATAGGTGTGGGTGTGCTGTAGGGGTCTGTGTGGGTATAGGTGTGGGTGTGCTGTAGATTCTGTGTAACTGGTTCTTTGCTGTTTCTCTGGGTGTTTTAAGGTGTCTGCTTTTGTCCAGGTGACTGTGGTAATGTGAGTTTGCATCATCATCTCTTGCGGTCGCACTAGTG
>ENSMUSG00000029028.74|Lrrc47
GCTTCGATATCCGCATGCTAAGGTGTCTGTGTGGGTGTGGGTGTGCTGTGGGTGTCTGTGTGGGTGTGCTGTAGGTGTCTGTAGGTGTGGGTATGCTGCAGGTGTGGGTGTGCTGTAGATCTCTATAGGTGTGGGTGTGCTGTAGGGGTCTGTGTGGGTATAGGTGTGGGTGTGCTGTAGATTCTGTGTAACTGGTTCTTTGCTGTTTCTCTGGGTGTTTTAAGGTGTCTGCTTTTGTCCAGGTGACTGTGGTAATGTGAGTTTGCATCATCATCATAGCCTCTTGCGGTCGCACTAGTG
>ENSMUSG00000029028.75|Lrrc47
GCTTCGATATCCGCATGCTACTGTGTGGGTGTGGGTGTGCTGTGGGTGTCTGTGTGGGTGTGCTGTAGGTGTCTGTAGGTGTGGGTATGCTGCAGGTGTGGGTGTGCTGTAGATCTCTATAGGTGTGGGTGTGCTGTAGGGGTCTGTGTGGGTATAGGTGTGGGTGTGCTGTAGATTCTGTGTAACTGGTTCTTTGCTGTTTCTCTGGGTGTTTTAAGGTGTCTGCTTTTGTCCAGGTGACTGTGGTAATGTGAGTTTGCATCATCATCATAGCTCCAATCTCTTGCGGTCGCACTAGTG
>ENSMUSG00000029028.76|Lrrc47
GCTTCGATATCCGCATGCTAGGGTGTGGGTGTGCTGTGGGTGTCTGTGTGGGTGTGCTGTAGGTGTCTGTAGGTGTGGGTATGCTGCAGGTGTGGGTGTGCTGTAGATCTCTATAGGTGTGGGTGTGCTGTAGGGGTCTGTGTGGGTATAGGTGTGGGTGTGCTGTAGATTCTGTGTAACTGGTTCTTTGCTGTTTCTCTGGGTGTTTTAAGGTGTCTGCTTTTGTCCAGGTGACTGTGGTAATGTGAGTTTGCATCATCATCATAGCTCCAATGTGACTCTCTTGCGGTCGCACTAGTG
>ENSMUSG00000029028.77|Lrrc47
GCTTCGATATCCGCATGCTAGGGTGTGCTGTGGGTGTCTGTGTGGGTGTGCTGTAGGTGTCTGTAGGTGTGGGTATGCTGCAGGTGTGGGTGTGCTGTAGATCTCTATAGGTGTGGGTGTGCTGTAGGGGTCTGTGTGGGTATAGGTGTGGGTGTGCTGTAGATTCTGTGTAACTGGTTCTTTGCTGTTTCTCTGGGTGTTTTAAGGTGTCTGCTTTTGTCCAGGTGACTGTGGTAATGTGAGTTTGCATCATCATCATAGCTCCAATGTGACTCTCCTGCTCTTGCGGTCGCACTAGTG
>ENSMUSG00000029028.78|Lrrc47
GCTTCGATATCCGCATGCTAGCTGTGGGTGTCTGTGTGGGTGTGCTGTAGGTGTCTGTAGGTGTGGGTATGCTGCAGGTGTGGGTGTGCTGTAGATCTCTATAGGTGTGGGTGTGCTGTAGGGGTCTGTGTGGGTATAGGTGTGGGTGTGCTGTAGATTCTGTGTAACTGGTTCTTTGCTGTTTCTCTGGGTGTTTTAAGGTGTCTGCTTTTGTCCAGGTGACTGTGGTAATGTGAGTTTGCATCATCATCATAGCTCCAATGTGACTCTCCTGTCTCCTCTCTTGCGGTCGCACTAGTG
>ENSMUSG00000029028.79|Lrrc47
GCTTCGATATCCGCATGCTAGGTGTCTGTGTGGGTGTGCTGTAGGTGTCTGTAGGTGTGGGTATGCTGCAGGTGTGGGTGTGCTGTAGATCTCTATAGGTGTGGGTGTGCTGTAGGGGTCTGTGTGGGTATAGGTGTGGGTGTGCTGTAGATTCTGTGTAACTGGTTCTTTGCTGTTTCTCTGGGTGTTTTAAGGTGTCTGCTTTTGTCCAGGTGACTGTGGTAATGTGAGTTTGCATCATCATCATAGCTCCAATGTGACTCTCCTGTCTCCTGTCCTCCTCTTGCGGTCGCACTAGTG
>ENSMUSG00000029028.80|Lrrc47
GCTTCGATATCCGCATGCTATGTGTGGGTGTGCTGTAGGTGTCTGTAGGTGTGGGTATGCTGCAGGTGTGGGTGTGCTGTAGATCTCTATAGGTGTGGGTGTGCTGTAGGGGTCTGTGTGGGTATAGGTGTGGGTGTGCTGTAGATTCTGTGTAACTGGTTCTTTGCTGTTTCTCTGGGTGTTTTAAGGTGTCTGCTTTTGTCCAGGTGACTGTGGTAATGTGAGTTTGCATCATCATCATAGCTCCAATGTGACTCTCCTGTCTCCTGTCCTCATGGATCTCTTGCGGTCGCACTAGTG
>ENSMUSG00000029028.81|Lrrc47
GCTTCGATATCCGCATGCTAGGTGTGCTGTAGGTGTCTGTAGGTGTGGGTATGCTGCAGGTGTGGGTGTGCTGTAGATCTCTATAGGTGTGGGTGTGCTGTAGGGGTCTGTGTGGGTATAGGTGTGGGTGTGCTGTAGATTCTGTGTAACTGGTTCTTTGCTGTTTCTCTGGGTGTTTTAAGGTGTCTGCTTTTGTCCAGGTGACTGTGGTAATGTGAGTTTGCATCATCATCATAGCTCCAATGTGACTCTCCTGTCTCCTGTCCTCATGGATCACTCACTCTTGCGGTCGCACTAGTG
>ENSMUSG00000029028.82|Lrrc47
GCTTCGATATCCGCATGCTACTGTAGGTGTCTGTAGGTGTGGGTATGCTGCAGGTGTGGGTGTGCTGTAGATCTCTATAGGTGTGGGTGTGCTGTAGGGGTCTGTGTGGGTATAGGTGTGGGTGTGCTGTAGATTCTGTGTAACTGGTTCTTTGCTGTTTCTCTGGGTGTTTTAAGGTGTCTGCTTTTGTCCAGGTGACTGTGGTAATGTGAGTTTGCATCATCATCATAGCTCCAATGTGACTCTCCTGTCTCCTGTCCTCATGGATCACTCAGTAACTCTCTTGCGGTCGCACTAGTG
>ENSMUSG00000029028.83|Lrrc47
GCTTCGATATCCGCATGCTAGTGTCTGTAGGTGTGGGTATGCTGCAGGTGTGGGTGTGCTGTAGATCTCTATAGGTGTGGGTGTGCTGTAGGGGTCTGTGTGGGTATAGGTGTGGGTGTGCTGTAGATTCTGTGTAACTGGTTCTTTGCTGTTTCTCTGGGTGTTTTAAGGTGTCTGCTTTTGTCCAGGTGACTGTGGTAATGTGAGTTTGCATCATCATCATAGCTCCAATGTGACTCTCCTGTCTCCTGTCCTCATGGATCACTCAGTAACTGCTGGGCTCTTGCGGTCGCACTAGTG
>ENSMUSG00000029028.84|Lrrc47
GCTTCGATATCCGCATGCTAGTAGGTGTGGGTATGCTGCAGGTGTGGGTGTGCTGTAGATCTCTATAGGTGTGGGTGTGCTGTAGGGGTCTGTGTGGGTATAGGTGTGGGTGTGCTGTAGATTCTGTGTAACTGGTTCTTTGCTGTTTCTCTGGGTGTTTTAAGGTGTCTGCTTTTGTCCAGGTGACTGTGGTAATGTGAGTTTGCATCATCATCATAGCTCCAATGTGACTCTCCTGTCTCCTGTCCTCATGGATCACTCAGTAACTGCTGGGGATGTTCTCTTGCGGTCGCACTAGTG
>ENSMUSG00000029028.85|Lrrc47
GCTTCGATATCCGCATGCTAGTGGGTATGCTGCAGGTGTGGGTGTGCTGTAGATCTCTATAGGTGTGGGTGTGCTGTAGGGGTCTGTGTGGGTATAGGTGTGGGTGTGCTGTAGATTCTGTGTAACTGGTTCTTTGCTGTTTCTCTGGGTGTTTTAAGGTGTCTGCTTTTGTCCAGGTGACTGTGGTAATGTGAGTTTGCATCATCATCATAGCTCCAATGTGACTCTCCTGTCTCCTGTCCTCATGGATCACTCAGTAACTGCTGGGGATGTTCTGAATCTCTTGCGGTCGCACTAGTG
>ENSMUSG00000029028.86|Lrrc47
GCTTCGATATCCGCATGCTAATGCTGCAGGTGTGGGTGTGCTGTAGATCTCTATAGGTGTGGGTGTGCTGTAGGGGTCTGTGTGGGTATAGGTGTGGGTGTGCTGTAGATTCTGTGTAACTGGTTCTTTGCTGTTTCTCTGGGTGTTTTAAGGTGTCTGCTTTTGTCCAGGTGACTGTGGTAATGTGAGTTTGCATCATCATCATAGCTCCAATGTGACTCTCCTGTCTCCTGTCCTCATGGATCACTCAGTAACTGCTGGGGATGTTCTGAATCATGTGCTCTTGCGGTCGCACTAGTG
>ENSMUSG00000029028.87|Lrrc47
GCTTCGATATCCGCATGCTACAGGTGTGGGTGTGCTGTAGATCTCTATAGGTGTGGGTGTGCTGTAGGGGTCTGTGTGGGTATAGGTGTGGGTGTGCTGTAGATTCTGTGTAACTGGTTCTTTGCTGTTTCTCTGGGTGTTTTAAGGTGTCTGCTTTTGTCCAGGTGACTGTGGTAATGTGAGTTTGCATCATCATCATAGCTCCAATGTGACTCTCCTGTCTCCTGTCCTCATGGATCACTCAGTAACTGCTGGGGATGTTCTGAATCATGTGGCCTGTCTCTTGCGGTCGCACTAGTG
>ENSMUSG00000029028.88|Lrrc47
GCTTCGATATCCGCATGCTATGGGTGTGCTGTAGATCTCTATAGGTGTGGGTGTGCTGTAGGGGTCTGTGTGGGTATAGGTGTGGGTGTGCTGTAGATTCTGTGTAACTGGTTCTTTGCTGTTTCTCTGGGTGTTTTAAGGTGTCTGCTTTTGTCCAGGTGACTGTGGTAATGTGAGTTTGCATCATCATCATAGCTCCAATGTGACTCTCCTGTCTCCTGTCCTCATGGATCACTCAGTAACTGCTGGGGATGTTCTGAATCATGTGGCCTGTGGCCGTCTCTTGCGGTCGCACTAGTG
>ENSMUSG00000029028.89|Lrrc47
GCTTCGATATCCGCATGCTATGCTGTAGATCTCTATAGGTGTGGGTGTGCTGTAGGGGTCTGTGTGGGTATAGGTGTGGGTGTGCTGTAGATTCTGTGTAACTGGTTCTTTGCTGTTTCTCTGGGTGTTTTAAGGTGTCTGCTTTTGTCCAGGTGACTGTGGTAATGTGAGTTTGCATCATCATCATAGCTCCAATGTGACTCTCCTGTCTCCTGTCCTCATGGATCACTCAGTAACTGCTGGGGATGTTCTGAATCATGTGGCCTGTGGCCGTGCTGGACTCTTGCGGTCGCACTAGTG
>ENSMUSG00000029028.90|Lrrc47
GCTTCGATATCCGCATGCTAAGATCTCTATAGGTGTGGGTGTGCTGTAGGGGTCTGTGTGGGTATAGGTGTGGGTGTGCTGTAGATTCTGTGTAACTGGTTCTTTGCTGTTTCTCTGGGTGTTTTAAGGTGTCTGCTTTTGTCCAGGTGACTGTGGTAATGTGAGTTTGCATCATCATCATAGCTCCAATGTGACTCTCCTGTCTCCTGTCCTCATGGATCACTCAGTAACTGCTGGGGATGTTCTGAATCATGTGGCCTGTGGCCGTGCTGGAGAGTCACTCTTGCGGTCGCACTAGTG
>ENSMUSG00000029028.91|Lrrc47
GCTTCGATATCCGCATGCTACTATAGGTGTGGGTGTGCTGTAGGGGTCTGTGTGGGTATAGGTGTGGGTGTGCTGTAGATTCTGTGTAACTGGTTCTTTGCTGTTTCTCTGGGTGTTTTAAGGTGTCTGCTTTTGTCCAGGTGACTGTGGTAATGTGAGTTTGCATCATCATCATAGCTCCAATGTGACTCTCCTGTCTCCTGTCCTCATGGATCACTCAGTAACTGCTGGGGATGTTCTGAATCATGTGGCCTGTGGCCGTGCTGGAGAGTCAGGTTGACTCTTGCGGTCGCACTAGTG
>ENSMUSG00000029028.92|Lrrc47
GCTTCGATATCCGCATGCTAGTGTGGGTGTGCTGTAGGGGTCTGTGTGGGTATAGGTGTGGGTGTGCTGTAGATTCTGTGTAACTGGTTCTTTGCTGTTTCTCTGGGTGTTTTAAGGTGTCTGCTTTTGTCCAGGTGACTGTGGTAATGTGAGTTTGCATCATCATCATAGCTCCAATGTGACTCTCCTGTCTCCTGTCCTCATGGATCACTCAGTAACTGCTGGGGATGTTCTGAATCATGTGGCCTGTGGCCGTGCTGGAGAGTCAGGTTGAACGCAGCTCTTGCGGTCGCACTAGTG
>ENSMUSG00000029028.93|Lrrc47
GCTTCGATATCCGCATGCTAGTGTGCTGTAGGGGTCTGTGTGGGTATAGGTGTGGGTGTGCTGTAGATTCTGTGTAACTGGTTCTTTGCTGTTTCTCTGGGTGTTTTAAGGTGTCTGCTTTTGTCCAGGTGACTGTGGTAATGTGAGTTTGCATCATCATCATAGCTCCAATGTGACTCTCCTGTCTCCTGTCCTCATGGATCACTCAGTAACTGCTGGGGATGTTCTGAATCATGTGGCCTGTGGCCGTGCTGGAGAGTCAGGTTGAACGCAGGCATTCCTCTTGCGGTCGCACTAGTG
>ENSMUSG00000029028.94|Lrrc47
GCTTCGATATCCGCATGCTATGTAGGGGTCTGTGTGGGTATAGGTGTGGGTGTGCTGTAGATTCTGTGTAACTGGTTCTTTGCTGTTTCTCTGGGTGTTTTAAGGTGTCTGCTTTTGTCCAGGTGACTGTGGTAATGTGAGTTTGCATCATCATCATAGCTCCAATGTGACTCTCCTGTCTCCTGTCCTCATGGATCACTCAGTAACTGCTGGGGATGTTCTGAATCATGTGGCCTGTGGCCGTGCTGGAGAGTCAGGTTGAACGCAGGCATTCTATTGACTCTTGCGGTCGCACTAGTG
>ENSMUSG00000029028.95|Lrrc47
GCTTCGATATCCGCATGCTAGGTCTGTGTGGGTATAGGTGTGGGTGTGCTGTAGATTCTGTGTAACTGGTTCTTTGCTGTTTCTCTGGGTGTTTTAAGGTGTCTGCTTTTGTCCAGGTGACTGTGGTAATGTGAGTTTGCATCATCATCATAGCTCCAATGTGACTCTCCTGTCTCCTGTCCTCATGGATCACTCAGTAACTGCTGGGGATGTTCTGAATCATGTGGCCTGTGGCCGTGCTGGAGAGTCAGGTTGAACGCAGGCATTCTATTGAACAGTACTCTTGCGGTCGCACTAGTG
>ENSMUSG00000029028.96|Lrrc47
GCTTCGATATCCGCATGCTATGTGGGTATAGGTGTGGGTGTGCTGTAGATTCTGTGTAACTGGTTCTTTGCTGTTTCTCTGGGTGTTTTAAGGTGTCTGCTTTTGTCCAGGTGACTGTGGTAATGTGAGTTTGCATCATCATCATAGCTCCAATGTGACTCTCCTGTCTCCTGTCCTCATGGATCACTCAGTAACTGCTGGGGATGTTCTGAATCATGTGGCCTGTGGCCGTGCTGGAGAGTCAGGTTGAACGCAGGCATTCTATTGAACAGTATTTATTCTCTTGCGGTCGCACTAGTG
>ENSMUSG00000029028.97|Lrrc47
GCTTCGATATCCGCATGCTATATAGGTGTGGGTGTGCTGTAGATTCTGTGTAACTGGTTCTTTGCTGTTTCTCTGGGTGTTTTAAGGTGTCTGCTTTTGTCCAGGTGACTGTGGTAATGTGAGTTTGCATCATCATCATAGCTCCAATGTGACTCTCCTGTCTCCTGTCCTCATGGATCACTCAGTAACTGCTGGGGATGTTCTGAATCATGTGGCCTGTGGCCGTGCTGGAGAGTCAGGTTGAACGCAGGCATTCTATTGAACAGTATTTATTTTTCTACTCTTGCGGTCGCACTAGTG
>ENSMUSG00000029028.98|Lrrc47
GCTTCGATATCCGCATGCTATGTGGGTGTGCTGTAGATTCTGTGTAACTGGTTCTTTGCTGTTTCTCTGGGTGTTTTAAGGTGTCTGCTTTTGTCCAGGTGACTGTGGTAATGTGAGTTTGCATCATCATCATAGCTCCAATGTGACTCTCCTGTCTCCTGTCCTCATGGATCACTCAGTAACTGCTGGGGATGTTCTGAATCATGTGGCCTGTGGCCGTGCTGGAGAGTCAGGTTGAACGCAGGCATTCTATTGAACAGTATTTATTTTTCTACAACATCTCTTGCGGTCGCACTAGTG
>ENSMUSG00000029028.99|Lrrc47
GCTTCGATATCCGCATGCTATGTGCTGTAGATTCTGTGTAACTGGTTCTTTGCTGTTTCTCTGGGTGTTTTAAGGTGTCTGCTTTTGTCCAGGTGACTGTGGTAATGTGAGTTTGCATCATCATCATAGCTCCAATGTGACTCTCCTGTCTCCTGTCCTCATGGATCACTCAGTAACTGCTGGGGATGTTCTGAATCATGTGGCCTGTGGCCGTGCTGGAGAGTCAGGTTGAACGCAGGCATTCTATTGAACAGTATTTATTTTTCTACAACATGTTAATCTCTTGCGGTCGCACTAGTG
>ENSMUSG00000029028.100|Lrrc47
GCTTCGATATCCGCATGCTAGTAGATTCTGTGTAACTGGTTCTTTGCTGTTTCTCTGGGTGTTTTAAGGTGTCTGCTTTTGTCCAGGTGACTGTGGTAATGTGAGTTTGCATCATCATCATAGCTCCAATGTGACTCTCCTGTCTCCTGTCCTCATGGATCACTCAGTAACTGCTGGGGATGTTCTGAATCATGTGGCCTGTGGCCGTGCTGGAGAGTCAGGTTGAACGCAGGCATTCTATTGAACAGTATTTATTTTTCTACAACATGTTAATAGAATTCTCTTGCGGTCGCACTAGTG
>ENSMUSG00000029028.101|Lrrc47
GCTTCGATATCCGCATGCTATCTGTGTAACTGGTTCTTTGCTGTTTCTCTGGGTGTTTTAAGGTGTCTGCTTTTGTCCAGGTGACTGTGGTAATGTGAGTTTGCATCATCATCATAGCTCCAATGTGACTCTCCTGTCTCCTGTCCTCATGGATCACTCAGTAACTGCTGGGGATGTTCTGAATCATGTGGCCTGTGGCCGTGCTGGAGAGTCAGGTTGAACGCAGGCATTCTATTGAACAGTATTTATTTTTCTACAACATGTTAATAGAATTTTTTTTCTCTTGCGGTCGCACTAGTG
>ENSMUSG00000029028.102|Lrrc47
GCTTCGATATCCGCATGCTATAACTGGTTCTTTGCTGTTTCTCTGGGTGTTTTAAGGTGTCTGCTTTTGTCCAGGTGACTGTGGTAATGTGAGTTTGCATCATCATCATAGCTCCAATGTGACTCTCCTGTCTCCTGTCCTCATGGATCACTCAGTAACTGCTGGGGATGTTCTGAATCATGTGGCCTGTGGCCGTGCTGGAGAGTCAGGTTGAACGCAGGCATTCTATTGAACAGTATTTATTTTTCTACAACATGTTAATAGAATTTTTTTTTAAATCCTCTTGCGGTCGCACTAGTG
>ENSMUSG00000029028.103|Lrrc47
GCTTCGATATCCGCATGCTAGTTCTTTGCTGTTTCTCTGGGTGTTTTAAGGTGTCTGCTTTTGTCCAGGTGACTGTGGTAATGTGAGTTTGCATCATCATCATAGCTCCAATGTGACTCTCCTGTCTCCTGTCCTCATGGATCACTCAGTAACTGCTGGGGATGTTCTGAATCATGTGGCCTGTGGCCGTGCTGGAGAGTCAGGTTGAACGCAGGCATTCTATTGAACAGTATTTATTTTTCTACAACATGTTAATAGAATTTTTTTTTAAATCAGCTGTCTCTTGCGGTCGCACTAGTG
>ENSMUSG00000029028.104|Lrrc47
GCTTCGATATCCGCATGCTATGCTGTTTCTCTGGGTGTTTTAAGGTGTCTGCTTTTGTCCAGGTGACTGTGGTAATGTGAGTTTGCATCATCATCATAGCTCCAATGTGACTCTCCTGTCTCCTGTCCTCATGGATCACTCAGTAACTGCTGGGGATGTTCTGAATCATGTGGCCTGTGGCCGTGCTGGAGAGTCAGGTTGAACGCAGGCATTCTATTGAACAGTATTTATTTTTCTACAACATGTTAATAGAATTTTTTTTTAAATCAGCTGTGCATAGCTCTTGCGGTCGCACTAGTG
>ENSMUSG00000029028.105|Lrrc47
GCTTCGATATCCGCATGCTATTCTCTGGGTGTTTTAAGGTGTCTGCTTTTGTCCAGGTGACTGTGGTAATGTGAGTTTGCATCATCATCATAGCTCCAATGTGACTCTCCTGTCTCCTGTCCTCATGGATCACTCAGTAACTGCTGGGGATGTTCTGAATCATGTGGCCTGTGGCCGTGCTGGAGAGTCAGGTTGAACGCAGGCATTCTATTGAACAGTATTTATTTTTCTACAACATGTTAATAGAATTTTTTTTTAAATCAGCTGTGCATAGACAGTTCTCTTGCGGTCGCACTAGTG
>ENSMUSG00000029028.106|Lrrc47
GCTTCGATATCCGCATGCTAGGGTGTTTTAAGGTGTCTGCTTTTGTCCAGGTGACTGTGGTAATGTGAGTTTGCATCATCATCATAGCTCCAATGTGACTCTCCTGTCTCCTGTCCTCATGGATCACTCAGTAACTGCTGGGGATGTTCTGAATCATGTGGCCTGTGGCCGTGCTGGAGAGTCAGGTTGAACGCAGGCATTCTATTGAACAGTATTTATTTTTCTACAACATGTTAATAGAATTTTTTTTTAAATCAGCTGTGCATAGACAGTTGAGAACCTCTTGCGGTCGCACTAGTG
>ENSMUSG00000029028.107|Lrrc47
GCTTCGATATCCGCATGCTATTTAAGGTGTCTGCTTTTGTCCAGGTGACTGTGGTAATGTGAGTTTGCATCATCATCATAGCTCCAATGTGACTCTCCTGTCTCCTGTCCTCATGGATCACTCAGTAACTGCTGGGGATGTTCTGAATCATGTGGCCTGTGGCCGTGCTGGAGAGTCAGGTTGAACGCAGGCATTCTATTGAACAGTATTTATTTTTCTACAACATGTTAATAGAATTTTTTTTTAAATCAGCTGTGCATAGACAGTTGAGAACATCATGCTCTTGCGGTCGCACTAGTG
>ENSMUSG00000029028.108|Lrrc47
GCTTCGATATCCGCATGCTAGTGTCTGCTTTTGTCCAGGTGACTGTGGTAATGTGAGTTTGCATCATCATCATAGCTCCAATGTGACTCTCCTGTCTCCTGTCCTCATGGATCACTCAGTAACTGCTGGGGATGTTCTGAATCATGTGGCCTGTGGCCGTGCTGGAGAGTCAGGTTGAACGCAGGCATTCTATTGAACAGTATTTATTTTTCTACAACATGTTAATAGAATTTTTTTTTAAATCAGCTGTGCATAGACAGTTGAGAACATCATGTTGTGACTCTTGCGGTCGCACTAGTG
>ENSMUSG00000029028.109|Lrrc47
GCTTCGATATCCGCATGCTAGCTTTTGTCCAGGTGACTGTGGTAATGTGAGTTTGCATCATCATCATAGCTCCAATGTGACTCTCCTGTCTCCTGTCCTCATGGATCACTCAGTAACTGCTGGGGATGTTCTGAATCATGTGGCCTGTGGCCGTGCTGGAGAGTCAGGTTGAACGCAGGCATTCTATTGAACAGTATTTATTTTTCTACAACATGTTAATAGAATTTTTTTTTAAATCAGCTGTGCATAGACAGTTGAGAACATCATGTTGTGAGTGTAACTCTTGCGGTCGCACTAGTG
>ENSMUSG00000029028.110|Lrrc47
GCTTCGATATCCGCATGCTAGTCCAGGTGACTGTGGTAATGTGAGTTTGCATCATCATCATAGCTCCAATGTGACTCTCCTGTCTCCTGTCCTCATGGATCACTCAGTAACTGCTGGGGATGTTCTGAATCATGTGGCCTGTGGCCGTGCTGGAGAGTCAGGTTGAACGCAGGCATTCTATTGAACAGTATTTATTTTTCTACAACATGTTAATAGAATTTTTTTTTAAATCAGCTGTGCATAGACAGTTGAGAACATCATGTTGTGAGTGTAATCTTCTCTCTTGCGGTCGCACTAGTG
>ENSMUSG00000029028.111|Lrrc47
GCTTCGATATCCGCATGCTAGTGACTGTGGTAATGTGAGTTTGCATCATCATCATAGCTCCAATGTGACTCTCCTGTCTCCTGTCCTCATGGATCACTCAGTAACTGCTGGGGATGTTCTGAATCATGTGGCCTGTGGCCGTGCTGGAGAGTCAGGTTGAACGCAGGCATTCTATTGAACAGTATTTATTTTTCTACAACATGTTAATAGAATTTTTTTTTAAATCAGCTGTGCATAGACAGTTGAGAACATCATGTTGTGAGTGTAATCTTCTTAGAGCCTCTTGCGGTCGCACTAGTG
>ENSMUSG00000029028.112|Lrrc47
GCTTCGATATCCGCATGCTAGTGGTAATGTGAGTTTGCATCATCATCATAGCTCCAATGTGACTCTCCTGTCTCCTGTCCTCATGGATCACTCAGTAACTGCTGGGGATGTTCTGAATCATGTGGCCTGTGGCCGTGCTGGAGAGTCAGGTTGAACGCAGGCATTCTATTGAACAGTATTTATTTTTCTACAACATGTTAATAGAATTTTTTTTTAAATCAGCTGTGCATAGACAGTTGAGAACATCATGTTGTGAGTGTAATCTTCTTAGAGCTTGTTTCTCTTGCGGTCGCACTAGTG
>ENSMUSG00000029028.113|Lrrc47
GCTTCGATATCCGCATGCTAATGTGAGTTTGCATCATCATCATAGCTCCAATGTGACTCTCCTGTCTCCTGTCCTCATGGATCACTCAGTAACTGCTGGGGATGTTCTGAATCATGTGGCCTGTGGCCGTGCTGGAGAGTCAGGTTGAACGCAGGCATTCTATTGAACAGTATTTATTTTTCTACAACATGTTAATAGAATTTTTTTTTAAATCAGCTGTGCATAGACAGTTGAGAACATCATGTTGTGAGTGTAATCTTCTTAGAGCTTGTTTCCAGGCCTCTTGCGGTCGCACTAGTG
>ENSMUSG00000029028.114|Lrrc47
GCTTCGATATCCGCATGCTAGTTTGCATCATCATCATAGCTCCAATGTGACTCTCCTGTCTCCTGTCCTCATGGATCACTCAGTAACTGCTGGGGATGTTCTGAATCATGTGGCCTGTGGCCGTGCTGGAGAGTCAGGTTGAACGCAGGCATTCTATTGAACAGTATTTATTTTTCTACAACATGTTAATAGAATTTTTTTTTAAATCAGCTGTGCATAGACAGTTGAGAACATCATGTTGTGAGTGTAATCTTCTTAGAGCTTGTTTCCAGGCACCGTGCTCTTGCGGTCGCACTAGTG
>ENSMUSG00000029028.115|Lrrc47
GCTTCGATATCCGCATGCTAATCATCATCATAGCTCCAATGTGACTCTCCTGTCTCCTGTCCTCATGGATCACTCAGTAACTGCTGGGGATGTTCTGAATCATGTGGCCTGTGGCCGTGCTGGAGAGTCAGGTTGAACGCAGGCATTCTATTGAACAGTATTTATTTTTCTACAACATGTTAATAGAATTTTTTTTTAAATCAGCTGTGCATAGACAGTTGAGAACATCATGTTGTGAGTGTAATCTTCTTAGAGCTTGTTTCCAGGCACCGTGCTGCCGCTCTTGCGGTCGCACTAGTG
>ENSMUSG00000029028.116|Lrrc47
GCTTCGATATCCGCATGCTAATCATAGCTCCAATGTGACTCTCCTGTCTCCTGTCCTCATGGATCACTCAGTAACTGCTGGGGATGTTCTGAATCATGTGGCCTGTGGCCGTGCTGGAGAGTCAGGTTGAACGCAGGCATTCTATTGAACAGTATTTATTTTTCTACAACATGTTAATAGAATTTTTTTTTAAATCAGCTGTGCATAGACAGTTGAGAACATCATGTTGTGAGTGTAATCTTCTTAGAGCTTGTTTCCAGGCACCGTGCTGCCGCCATGCCTCTTGCGGTCGCACTAGTG
>ENSMUSG00000029028.117|Lrrc47
GCTTCGATATCCGCATGCTAGCTCCAATGTGACTCTCCTGTCTCCTGTCCTCATGGATCACTCAGTAACTGCTGGGGATGTTCTGAATCATGTGGCCTGTGGCCGTGCTGGAGAGTCAGGTTGAACGCAGGCATTCTATTGAACAGTATTTATTTTTCTACAACATGTTAATAGAATTTTTTTTTAAATCAGCTGTGCATAGACAGTTGAGAACATCATGTTGTGAGTGTAATCTTCTTAGAGCTTGTTTCCAGGCACCGTGCTGCCGCCATGCTCCCAGCTCTTGCGGTCGCACTAGTG
>ENSMUSG00000029028.118|Lrrc47
GCTTCGATATCCGCATGCTAATGTGACTCTCCTGTCTCCTGTCCTCATGGATCACTCAGTAACTGCTGGGGATGTTCTGAATCATGTGGCCTGTGGCCGTGCTGGAGAGTCAGGTTGAACGCAGGCATTCTATTGAACAGTATTTATTTTTCTACAACATGTTAATAGAATTTTTTTTTAAATCAGCTGTGCATAGACAGTTGAGAACATCATGTTGTGAGTGTAATCTTCTTAGAGCTTGTTTCCAGGCACCGTGCTGCCGCCATGCTCCCAGGGCAGCCTCTTGCGGTCGCACTAGTG
>ENSMUSG00000029028.119|Lrrc47
GCTTCGATATCCGCATGCTACTCTCCTGTCTCCTGTCCTCATGGATCACTCAGTAACTGCTGGGGATGTTCTGAATCATGTGGCCTGTGGCCGTGCTGGAGAGTCAGGTTGAACGCAGGCATTCTATTGAACAGTATTTATTTTTCTACAACATGTTAATAGAATTTTTTTTTAAATCAGCTGTGCATAGACAGTTGAGAACATCATGTTGTGAGTGTAATCTTCTTAGAGCTTGTTTCCAGGCACCGTGCTGCCGCCATGCTCCCAGGGCAGCATCTGCCTCTTGCGGTCGCACTAGTG
>ENSMUSG00000029028.120|Lrrc47
GCTTCGATATCCGCATGCTATGTCTCCTGTCCTCATGGATCACTCAGTAACTGCTGGGGATGTTCTGAATCATGTGGCCTGTGGCCGTGCTGGAGAGTCAGGTTGAACGCAGGCATTCTATTGAACAGTATTTATTTTTCTACAACATGTTAATAGAATTTTTTTTTAAATCAGCTGTGCATAGACAGTTGAGAACATCATGTTGTGAGTGTAATCTTCTTAGAGCTTGTTTCCAGGCACCGTGCTGCCGCCATGCTCCCAGGGCAGCATCTGCCTTCCACTCTTGCGGTCGCACTAGTG
>ENSMUSG00000029028.121|Lrrc47
GCTTCGATATCCGCATGCTACTGTCCTCATGGATCACTCAGTAACTGCTGGGGATGTTCTGAATCATGTGGCCTGTGGCCGTGCTGGAGAGTCAGGTTGAACGCAGGCATTCTATTGAACAGTATTTATTTTTCTACAACATGTTAATAGAATTTTTTTTTAAATCAGCTGTGCATAGACAGTTGAGAACATCATGTTGTGAGTGTAATCTTCTTAGAGCTTGTTTCCAGGCACCGTGCTGCCGCCATGCTCCCAGGGCAGCATCTGCCTTCCACGGCTGCTCTTGCGGTCGCACTAGTG
>ENSMUSG00000029028.122|Lrrc47
GCTTCGATATCCGCATGCTATCATGGATCACTCAGTAACTGCTGGGGATGTTCTGAATCATGTGGCCTGTGGCCGTGCTGGAGAGTCAGGTTGAACGCAGGCATTCTATTGAACAGTATTTATTTTTCTACAACATGTTAATAGAATTTTTTTTTAAATCAGCTGTGCATAGACAGTTGAGAACATCATGTTGTGAGTGTAATCTTCTTAGAGCTTGTTTCCAGGCACCGTGCTGCCGCCATGCTCCCAGGGCAGCATCTGCCTTCCACGGCTGTGCTTGCTCTTGCGGTCGCACTAGTG
>ENSMUSG00000029028.123|Lrrc47
GCTTCGATATCCGCATGCTAATCACTCAGTAACTGCTGGGGATGTTCTGAATCATGTGGCCTGTGGCCGTGCTGGAGAGTCAGGTTGAACGCAGGCATTCTATTGAACAGTATTTATTTTTCTACAACATGTTAATAGAATTTTTTTTTAAATCAGCTGTGCATAGACAGTTGAGAACATCATGTTGTGAGTGTAATCTTCTTAGAGCTTGTTTCCAGGCACCGTGCTGCCGCCATGCTCCCAGGGCAGCATCTGCCTTCCACGGCTGTGCTTGGAACTGCTCTTGCGGTCGCACTAGTG
>ENSMUSG00000029028.124|Lrrc47
GCTTCGATATCCGCATGCTACAGTAACTGCTGGGGATGTTCTGAATCATGTGGCCTGTGGCCGTGCTGGAGAGTCAGGTTGAACGCAGGCATTCTATTGAACAGTATTTATTTTTCTACAACATGTTAATAGAATTTTTTTTTAAATCAGCTGTGCATAGACAGTTGAGAACATCATGTTGTGAGTGTAATCTTCTTAGAGCTTGTTTCCAGGCACCGTGCTGCCGCCATGCTCCCAGGGCAGCATCTGCCTTCCACGGCTGTGCTTGGAACTGTAGTGCCTCTTGCGGTCGCACTAGTG
>ENSMUSG00000029028.125|Lrrc47
GCTTCGATATCCGCATGCTACTGCTGGGGATGTTCTGAATCATGTGGCCTGTGGCCGTGCTGGAGAGTCAGGTTGAACGCAGGCATTCTATTGAACAGTATTTATTTTTCTACAACATGTTAATAGAATTTTTTTTTAAATCAGCTGTGCATAGACAGTTGAGAACATCATGTTGTGAGTGTAATCTTCTTAGAGCTTGTTTCCAGGCACCGTGCTGCCGCCATGCTCCCAGGGCAGCATCTGCCTTCCACGGCTGTGCTTGGAACTGTAGTGCTGGTCGCTCTTGCGGTCGCACTAGTG
>ENSMUSG00000029028.126|Lrrc47
GCTTCGATATCCGCATGCTAGGGATGTTCTGAATCATGTGGCCTGTGGCCGTGCTGGAGAGTCAGGTTGAACGCAGGCATTCTATTGAACAGTATTTATTTTTCTACAACATGTTAATAGAATTTTTTTTTAAATCAGCTGTGCATAGACAGTTGAGAACATCATGTTGTGAGTGTAATCTTCTTAGAGCTTGTTTCCAGGCACCGTGCTGCCGCCATGCTCCCAGGGCAGCATCTGCCTTCCACGGCTGTGCTTGGAACTGTAGTGCTGGTCGTTGTTGCTCTTGCGGTCGCACTAGTG
>ENSMUSG00000029028.127|Lrrc47
GCTTCGATATCCGCATGCTATTCTGAATCATGTGGCCTGTGGCCGTGCTGGAGAGTCAGGTTGAACGCAGGCATTCTATTGAACAGTATTTATTTTTCTACAACATGTTAATAGAATTTTTTTTTAAATCAGCTGTGCATAGACAGTTGAGAACATCATGTTGTGAGTGTAATCTTCTTAGAGCTTGTTTCCAGGCACCGTGCTGCCGCCATGCTCCCAGGGCAGCATCTGCCTTCCACGGCTGTGCTTGGAACTGTAGTGCTGGTCGTTGTTGGCACATCTCTTGCGGTCGCACTAGTG
>ENSMUSG00000029028.128|Lrrc47
GCTTCGATATCCGCATGCTAATCATGTGGCCTGTGGCCGTGCTGGAGAGTCAGGTTGAACGCAGGCATTCTATTGAACAGTATTTATTTTTCTACAACATGTTAATAGAATTTTTTTTTAAATCAGCTGTGCATAGACAGTTGAGAACATCATGTTGTGAGTGTAATCTTCTTAGAGCTTGTTTCCAGGCACCGTGCTGCCGCCATGCTCCCAGGGCAGCATCTGCCTTCCACGGCTGTGCTTGGAACTGTAGTGCTGGTCGTTGTTGGCACATCTGCGCCTCTTGCGGTCGCACTAGTG
>ENSMUSG00000029028.129|Lrrc47
GCTTCGATATCCGCATGCTATGGCCTGTGGCCGTGCTGGAGAGTCAGGTTGAACGCAGGCATTCTATTGAACAGTATTTATTTTTCTACAACATGTTAATAGAATTTTTTTTTAAATCAGCTGTGCATAGACAGTTGAGAACATCATGTTGTGAGTGTAATCTTCTTAGAGCTTGTTTCCAGGCACCGTGCTGCCGCCATGCTCCCAGGGCAGCATCTGCCTTCCACGGCTGTGCTTGGAACTGTAGTGCTGGTCGTTGTTGGCACATCTGCGCCTTGGCCTCTTGCGGTCGCACTAGTG
>ENSMUSG00000029028.130|Lrrc47
GCTTCGATATCCGCATGCTAGTGGCCGTGCTGGAGAGTCAGGTTGAACGCAGGCATTCTATTGAACAGTATTTATTTTTCTACAACATGTTAATAGAATTTTTTTTTAAATCAGCTGTGCATAGACAGTTGAGAACATCATGTTGTGAGTGTAATCTTCTTAGAGCTTGTTTCCAGGCACCGTGCTGCCGCCATGCTCCCAGGGCAGCATCTGCCTTCCACGGCTGTGCTTGGAACTGTAGTGCTGGTCGTTGTTGGCACATCTGCGCCTTGGCCAAGGACTCTTGCGGTCGCACTAGTG
>ENSMUSG00000029028.131|Lrrc47
GCTTCGATATCCGCATGCTAGTGCTGGAGAGTCAGGTTGAACGCAGGCATTCTATTGAACAGTATTTATTTTTCTACAACATGTTAATAGAATTTTTTTTTAAATCAGCTGTGCATAGACAGTTGAGAACATCATGTTGTGAGTGTAATCTTCTTAGAGCTTGTTTCCAGGCACCGTGCTGCCGCCATGCTCCCAGGGCAGCATCTGCCTTCCACGGCTGTGCTTGGAACTGTAGTGCTGGTCGTTGTTGGCACATCTGCGCCTTGGCCAAGGAAGTTATCTCTTGCGGTCGCACTAGTG
>ENSMUSG00000029028.132|Lrrc47
GCTTCGATATCCGCATGCTAGAGAGTCAGGTTGAACGCAGGCATTCTATTGAACAGTATTTATTTTTCTACAACATGTTAATAGAATTTTTTTTTAAATCAGCTGTGCATAGACAGTTGAGAACATCATGTTGTGAGTGTAATCTTCTTAGAGCTTGTTTCCAGGCACCGTGCTGCCGCCATGCTCCCAGGGCAGCATCTGCCTTCCACGGCTGTGCTTGGAACTGTAGTGCTGGTCGTTGTTGGCACATCTGCGCCTTGGCCAAGGAAGTTATCTATGTCTCTTGCGGTCGCACTAGTG
>ENSMUSG00000029028.133|Lrrc47
GCTTCGATATCCGCATGCTACAGGTTGAACGCAGGCATTCTATTGAACAGTATTTATTTTTCTACAACATGTTAATAGAATTTTTTTTTAAATCAGCTGTGCATAGACAGTTGAGAACATCATGTTGTGAGTGTAATCTTCTTAGAGCTTGTTTCCAGGCACCGTGCTGCCGCCATGCTCCCAGGGCAGCATCTGCCTTCCACGGCTGTGCTTGGAACTGTAGTGCTGGTCGTTGTTGGCACATCTGCGCCTTGGCCAAGGAAGTTATCTATGTCCGTGTCTCTTGCGGTCGCACTAGTG
>ENSMUSG00000029028.134|Lrrc47
GCTTCGATATCCGCATGCTAGAACGCAGGCATTCTATTGAACAGTATTTATTTTTCTACAACATGTTAATAGAATTTTTTTTTAAATCAGCTGTGCATAGACAGTTGAGAACATCATGTTGTGAGTGTAATCTTCTTAGAGCTTGTTTCCAGGCACCGTGCTGCCGCCATGCTCCCAGGGCAGCATCTGCCTTCCACGGCTGTGCTTGGAACTGTAGTGCTGGTCGTTGTTGGCACATCTGCGCCTTGGCCAAGGAAGTTATCTATGTCCGTGTAGTCCTCTCTTGCGGTCGCACTAGTG
>ENSMUSG00000029028.135|Lrrc47
GCTTCGATATCCGCATGCTAAGGCATTCTATTGAACAGTATTTATTTTTCTACAACATGTTAATAGAATTTTTTTTTAAATCAGCTGTGCATAGACAGTTGAGAACATCATGTTGTGAGTGTAATCTTCTTAGAGCTTGTTTCCAGGCACCGTGCTGCCGCCATGCTCCCAGGGCAGCATCTGCCTTCCACGGCTGTGCTTGGAACTGTAGTGCTGGTCGTTGTTGGCACATCTGCGCCTTGGCCAAGGAAGTTATCTATGTCCGTGTAGTCCTTTGTAGCTCTTGCGGTCGCACTAGTG
>ENSMUSG00000029028.136|Lrrc47
GCTTCGATATCCGCATGCTATCTATTGAACAGTATTTATTTTTCTACAACATGTTAATAGAATTTTTTTTTAAATCAGCTGTGCATAGACAGTTGAGAACATCATGTTGTGAGTGTAATCTTCTTAGAGCTTGTTTCCAGGCACCGTGCTGCCGCCATGCTCCCAGGGCAGCATCTGCCTTCCACGGCTGTGCTTGGAACTGTAGTGCTGGTCGTTGTTGGCACATCTGCGCCTTGGCCAAGGAAGTTATCTATGTCCGTGTAGTCCTTTGTAGTCAGACCTCTTGCGGTCGCACTAGTG
>ENSMUSG00000029028.137|Lrrc47
GCTTCGATATCCGCATGCTAGAACAGTATTTATTTTTCTACAACATGTTAATAGAATTTTTTTTTAAATCAGCTGTGCATAGACAGTTGAGAACATCATGTTGTGAGTGTAATCTTCTTAGAGCTTGTTTCCAGGCACCGTGCTGCCGCCATGCTCCCAGGGCAGCATCTGCCTTCCACGGCTGTGCTTGGAACTGTAGTGCTGGTCGTTGTTGGCACATCTGCGCCTTGGCCAAGGAAGTTATCTATGTCCGTGTAGTCCTTTGTAGTCAGACAGATGCCTCTTGCGGTCGCACTAGTG
>ENSMUSG00000029028.138|Lrrc47
GCTTCGATATCCGCATGCTATATTTATTTTTCTACAACATGTTAATAGAATTTTTTTTTAAATCAGCTGTGCATAGACAGTTGAGAACATCATGTTGTGAGTGTAATCTTCTTAGAGCTTGTTTCCAGGCACCGTGCTGCCGCCATGCTCCCAGGGCAGCATCTGCCTTCCACGGCTGTGCTTGGAACTGTAGTGCTGGTCGTTGTTGGCACATCTGCGCCTTGGCCAAGGAAGTTATCTATGTCCGTGTAGTCCTTTGTAGTCAGACAGATGCTTCGTGCTCTTGCGGTCGCACTAGTG
>ENSMUSG00000029028.139|Lrrc47
GCTTCGATATCCGCATGCTATTTTTCTACAACATGTTAATAGAATTTTTTTTTAAATCAGCTGTGCATAGACAGTTGAGAACATCATGTTGTGAGTGTAATCTTCTTAGAGCTTGTTTCCAGGCACCGTGCTGCCGCCATGCTCCCAGGGCAGCATCTGCCTTCCACGGCTGTGCTTGGAACTGTAGTGCTGGTCGTTGTTGGCACATCTGCGCCTTGGCCAAGGAAGTTATCTATGTCCGTGTAGTCCTTTGTAGTCAGACAGATGCTTCGTGGACTGTCTCTTGCGGTCGCACTAGTG
>ENSMUSG00000029028.140|Lrrc47
GCTTCGATATCCGCATGCTATACAACATGTTAATAGAATTTTTTTTTAAATCAGCTGTGCATAGACAGTTGAGAACATCATGTTGTGAGTGTAATCTTCTTAGAGCTTGTTTCCAGGCACCGTGCTGCCGCCATGCTCCCAGGGCAGCATCTGCCTTCCACGGCTGTGCTTGGAACTGTAGTGCTGGTCGTTGTTGGCACATCTGCGCCTTGGCCAAGGAAGTTATCTATGTCCGTGTAGTCCTTTGTAGTCAGACAGATGCTTCGTGGACTGTGCCTCACTCTTGCGGTCGCACTAGTG
>ENSMUSG00000029028.141|Lrrc47
GCTTCGATATCCGCATGCTAATGTTAATAGAATTTTTTTTTAAATCAGCTGTGCATAGACAGTTGAGAACATCATGTTGTGAGTGTAATCTTCTTAGAGCTTGTTTCCAGGCACCGTGCTGCCGCCATGCTCCCAGGGCAGCATCTGCCTTCCACGGCTGTGCTTGGAACTGTAGTGCTGGTCGTTGTTGGCACATCTGCGCCTTGGCCAAGGAAGTTATCTATGTCCGTGTAGTCCTTTGTAGTCAGACAGATGCTTCGTGGACTGTGCCTCACACATGCTCTTGCGGTCGCACTAGTG
>ENSMUSG00000029028.142|Lrrc47
GCTTCGATATCCGCATGCTAATAGAATTTTTTTTTAAATCAGCTGTGCATAGACAGTTGAGAACATCATGTTGTGAGTGTAATCTTCTTAGAGCTTGTTTCCAGGCACCGTGCTGCCGCCATGCTCCCAGGGCAGCATCTGCCTTCCACGGCTGTGCTTGGAACTGTAGTGCTGGTCGTTGTTGGCACATCTGCGCCTTGGCCAAGGAAGTTATCTATGTCCGTGTAGTCCTTTGTAGTCAGACAGATGCTTCGTGGACTGTGCCTCACACATGGCCCTGCTCTTGCGGTCGCACTAGTG
>ENSMUSG00000029028.143|Lrrc47
GCTTCGATATCCGCATGCTATTTTTTTTTAAATCAGCTGTGCATAGACAGTTGAGAACATCATGTTGTGAGTGTAATCTTCTTAGAGCTTGTTTCCAGGCACCGTGCTGCCGCCATGCTCCCAGGGCAGCATCTGCCTTCCACGGCTGTGCTTGGAACTGTAGTGCTGGTCGTTGTTGGCACATCTGCGCCTTGGCCAAGGAAGTTATCTATGTCCGTGTAGTCCTTTGTAGTCAGACAGATGCTTCGTGGACTGTGCCTCACACATGGCCCTGCAGGCTCTCTTGCGGTCGCACTAGTG
>ENSMUSG00000029028.144|Lrrc47
GCTTCGATATCCGCATGCTATTTAAATCAGCTGTGCATAGACAGTTGAGAACATCATGTTGTGAGTGTAATCTTCTTAGAGCTTGTTTCCAGGCACCGTGCTGCCGCCATGCTCCCAGGGCAGCATCTGCCTTCCACGGCTGTGCTTGGAACTGTAGTGCTGGTCGTTGTTGGCACATCTGCGCCTTGGCCAAGGAAGTTATCTATGTCCGTGTAGTCCTTTGTAGTCAGACAGATGCTTCGTGGACTGTGCCTCACACATGGCCCTGCAGGCTCCATGTCTCTTGCGGTCGCACTAGTG
>ENSMUSG00000029028.145|Lrrc47
GCTTCGATATCCGCATGCTATCAGCTGTGCATAGACAGTTGAGAACATCATGTTGTGAGTGTAATCTTCTTAGAGCTTGTTTCCAGGCACCGTGCTGCCGCCATGCTCCCAGGGCAGCATCTGCCTTCCACGGCTGTGCTTGGAACTGTAGTGCTGGTCGTTGTTGGCACATCTGCGCCTTGGCCAAGGAAGTTATCTATGTCCGTGTAGTCCTTTGTAGTCAGACAGATGCTTCGTGGACTGTGCCTCACACATGGCCCTGCAGGCTCCATGTCAGCGTCTCTTGCGGTCGCACTAGTG
>ENSMUSG00000029028.146|Lrrc47
GCTTCGATATCCGCATGCTAGTGCATAGACAGTTGAGAACATCATGTTGTGAGTGTAATCTTCTTAGAGCTTGTTTCCAGGCACCGTGCTGCCGCCATGCTCCCAGGGCAGCATCTGCCTTCCACGGCTGTGCTTGGAACTGTAGTGCTGGTCGTTGTTGGCACATCTGCGCCTTGGCCAAGGAAGTTATCTATGTCCGTGTAGTCCTTTGTAGTCAGACAGATGCTTCGTGGACTGTGCCTCACACATGGCCCTGCAGGCTCCATGTCAGCGTGTCCCACTCTTGCGGTCGCACTAGTG
>ENSMUSG00000029028.147|Lrrc47
GCTTCGATATCCGCATGCTAAGACAGTTGAGAACATCATGTTGTGAGTGTAATCTTCTTAGAGCTTGTTTCCAGGCACCGTGCTGCCGCCATGCTCCCAGGGCAGCATCTGCCTTCCACGGCTGTGCTTGGAACTGTAGTGCTGGTCGTTGTTGGCACATCTGCGCCTTGGCCAAGGAAGTTATCTATGTCCGTGTAGTCCTTTGTAGTCAGACAGATGCTTCGTGGACTGTGCCTCACACATGGCCCTGCAGGCTCCATGTCAGCGTGTCCCACTATTCCTCTTGCGGTCGCACTAGTG
>ENSMUSG00000029028.148|Lrrc47
GCTTCGATATCCGCATGCTATTGAGAACATCATGTTGTGAGTGTAATCTTCTTAGAGCTTGTTTCCAGGCACCGTGCTGCCGCCATGCTCCCAGGGCAGCATCTGCCTTCCACGGCTGTGCTTGGAACTGTAGTGCTGGTCGTTGTTGGCACATCTGCGCCTTGGCCAAGGAAGTTATCTATGTCCGTGTAGTCCTTTGTAGTCAGACAGATGCTTCGTGGACTGTGCCTCACACATGGCCCTGCAGGCTCCATGTCAGCGTGTCCCACTATTCATGTCCCTCTTGCGGTCGCACTAGTG
>ENSMUSG00000029028.149|Lrrc47
GCTTCGATATCCGCATGCTAACATCATGTTGTGAGTGTAATCTTCTTAGAGCTTGTTTCCAGGCACCGTGCTGCCGCCATGCTCCCAGGGCAGCATCTGCCTTCCACGGCTGTGCTTGGAACTGTAGTGCTGGTCGTTGTTGGCACATCTGCGCCTTGGCCAAGGAAGTTATCTATGTCCGTGTAGTCCTTTGTAGTCAGACAGATGCTTCGTGGACTGTGCCTCACACATGGCCCTGCAGGCTCCATGTCAGCGTGTCCCACTATTCATGTCCCATCTCCTCTTGCGGTCGCACTAGTG
>ENSMUSG00000029028.150|Lrrc47
GCTTCGATATCCGCATGCTATGTTGTGAGTGTAATCTTCTTAGAGCTTGTTTCCAGGCACCGTGCTGCCGCCATGCTCCCAGGGCAGCATCTGCCTTCCACGGCTGTGCTTGGAACTGTAGTGCTGGTCGTTGTTGGCACATCTGCGCCTTGGCCAAGGAAGTTATCTATGTCCGTGTAGTCCTTTGTAGTCAGACAGATGCTTCGTGGACTGTGCCTCACACATGGCCCTGCAGGCTCCATGTCAGCGTGTCCCACTATTCATGTCCCATCTCTGTGCACTCTTGCGGTCGCACTAGTG
>ENSMUSG00000029028.151|Lrrc47
GCTTCGATATCCGCATGCTAGAGTGTAATCTTCTTAGAGCTTGTTTCCAGGCACCGTGCTGCCGCCATGCTCCCAGGGCAGCATCTGCCTTCCACGGCTGTGCTTGGAACTGTAGTGCTGGTCGTTGTTGGCACATCTGCGCCTTGGCCAAGGAAGTTATCTATGTCCGTGTAGTCCTTTGTAGTCAGACAGATGCTTCGTGGACTGTGCCTCACACATGGCCCTGCAGGCTCCATGTCAGCGTGTCCCACTATTCATGTCCCATCTCTGTGCATCCTGACTCTTGCGGTCGCACTAGTG
>ENSMUSG00000029028.152|Lrrc47
GCTTCGATATCCGCATGCTAAATCTTCTTAGAGCTTGTTTCCAGGCACCGTGCTGCCGCCATGCTCCCAGGGCAGCATCTGCCTTCCACGGCTGTGCTTGGAACTGTAGTGCTGGTCGTTGTTGGCACATCTGCGCCTTGGCCAAGGAAGTTATCTATGTCCGTGTAGTCCTTTGTAGTCAGACAGATGCTTCGTGGACTGTGCCTCACACATGGCCCTGCAGGCTCCATGTCAGCGTGTCCCACTATTCATGTCCCATCTCTGTGCATCCTGACTGCGCCTCTTGCGGTCGCACTAGTG
>ENSMUSG00000029028.153|Lrrc47
GCTTCGATATCCGCATGCTACTTAGAGCTTGTTTCCAGGCACCGTGCTGCCGCCATGCTCCCAGGGCAGCATCTGCCTTCCACGGCTGTGCTTGGAACTGTAGTGCTGGTCGTTGTTGGCACATCTGCGCCTTGGCCAAGGAAGTTATCTATGTCCGTGTAGTCCTTTGTAGTCAGACAGATGCTTCGTGGACTGTGCCTCACACATGGCCCTGCAGGCTCCATGTCAGCGTGTCCCACTATTCATGTCCCATCTCTGTGCATCCTGACTGCGCACATCCCTCTTGCGGTCGCACTAGTG
>ENSMUSG00000029028.154|Lrrc47
GCTTCGATATCCGCATGCTAGCTTGTTTCCAGGCACCGTGCTGCCGCCATGCTCCCAGGGCAGCATCTGCCTTCCACGGCTGTGCTTGGAACTGTAGTGCTGGTCGTTGTTGGCACATCTGCGCCTTGGCCAAGGAAGTTATCTATGTCCGTGTAGTCCTTTGTAGTCAGACAGATGCTTCGTGGACTGTGCCTCACACATGGCCCTGCAGGCTCCATGTCAGCGTGTCCCACTATTCATGTCCCATCTCTGTGCATCCTGACTGCGCACATCCCATCTCCTCTTGCGGTCGCACTAGTG
>ENSMUSG00000029028.155|Lrrc47
GCTTCGATATCCGCATGCTATTCCAGGCACCGTGCTGCCGCCATGCTCCCAGGGCAGCATCTGCCTTCCACGGCTGTGCTTGGAACTGTAGTGCTGGTCGTTGTTGGCACATCTGCGCCTTGGCCAAGGAAGTTATCTATGTCCGTGTAGTCCTTTGTAGTCAGACAGATGCTTCGTGGACTGTGCCTCACACATGGCCCTGCAGGCTCCATGTCAGCGTGTCCCACTATTCATGTCCCATCTCTGTGCATCCTGACTGCGCACATCCCATCTCCGCATGCTCTTGCGGTCGCACTAGTG
>ENSMUSG00000029028.156|Lrrc47
GCTTCGATATCCGCATGCTAGCACCGTGCTGCCGCCATGCTCCCAGGGCAGCATCTGCCTTCCACGGCTGTGCTTGGAACTGTAGTGCTGGTCGTTGTTGGCACATCTGCGCCTTGGCCAAGGAAGTTATCTATGTCCGTGTAGTCCTTTGTAGTCAGACAGATGCTTCGTGGACTGTGCCTCACACATGGCCCTGCAGGCTCCATGTCAGCGTGTCCCACTATTCATGTCCCATCTCTGTGCATCCTGACTGCGCACATCCCATCTCCGCATGTGTACGCTCTTGCGGTCGCACTAGTG
>ENSMUSG00000029028.157|Lrrc47
GCTTCGATATCCGCATGCTATGCTGCCGCCATGCTCCCAGGGCAGCATCTGCCTTCCACGGCTGTGCTTGGAACTGTAGTGCTGGTCGTTGTTGGCACATCTGCGCCTTGGCCAAGGAAGTTATCTATGTCCGTGTAGTCCTTTGTAGTCAGACAGATGCTTCGTGGACTGTGCCTCACACATGGCCCTGCAGGCTCCATGTCAGCGTGTCCCACTATTCATGTCCCATCTCTGTGCATCCTGACTGCGCACATCCCATCTCCGCATGTGTACGCATCTGCTCTTGCGGTCGCACTAGTG
>ENSMUSG00000029028.158|Lrrc47
GCTTCGATATCCGCATGCTACGCCATGCTCCCAGGGCAGCATCTGCCTTCCACGGCTGTGCTTGGAACTGTAGTGCTGGTCGTTGTTGGCACATCTGCGCCTTGGCCAAGGAAGTTATCTATGTCCGTGTAGTCCTTTGTAGTCAGACAGATGCTTCGTGGACTGTGCCTCACACATGGCCCTGCAGGCTCCATGTCAGCGTGTCCCACTATTCATGTCCCATCTCTGTGCATCCTGACTGCGCACATCCCATCTCCGCATGTGTACGCATCTGTACCAGCTCTTGCGGTCGCACTAGTG
>ENSMUSG00000029028.159|Lrrc47
GCTTCGATATCCGCATGCTAGCTCCCAGGGCAGCATCTGCCTTCCACGGCTGTGCTTGGAACTGTAGTGCTGGTCGTTGTTGGCACATCTGCGCCTTGGCCAAGGAAGTTATCTATGTCCGTGTAGTCCTTTGTAGTCAGACAGATGCTTCGTGGACTGTGCCTCACACATGGCCCTGCAGGCTCCATGTCAGCGTGTCCCACTATTCATGTCCCATCTCTGTGCATCCTGACTGCGCACATCCCATCTCCGCATGTGTACGCATCTGTACCAGCACACACTCTTGCGGTCGCACTAGTG
>ENSMUSG00000029028.160|Lrrc47
GCTTCGATATCCGCATGCTAAGGGCAGCATCTGCCTTCCACGGCTGTGCTTGGAACTGTAGTGCTGGTCGTTGTTGGCACATCTGCGCCTTGGCCAAGGAAGTTATCTATGTCCGTGTAGTCCTTTGTAGTCAGACAGATGCTTCGTGGACTGTGCCTCACACATGGCCCTGCAGGCTCCATGTCAGCGTGTCCCACTATTCATGTCCCATCTCTGTGCATCCTGACTGCGCACATCCCATCTCCGCATGTGTACGCATCTGTACCAGCACACAGCTGCCCTCTTGCGGTCGCACTAGTG
>ENSMUSG00000029028.161|Lrrc47
GCTTCGATATCCGCATGCTAGCATCTGCCTTCCACGGCTGTGCTTGGAACTGTAGTGCTGGTCGTTGTTGGCACATCTGCGCCTTGGCCAAGGAAGTTATCTATGTCCGTGTAGTCCTTTGTAGTCAGACAGATGCTTCGTGGACTGTGCCTCACACATGGCCCTGCAGGCTCCATGTCAGCGTGTCCCACTATTCATGTCCCATCTCTGTGCATCCTGACTGCGCACATCCCATCTCCGCATGTGTACGCATCTGTACCAGCACACAGCTGCCATCCCTCTCTTGCGGTCGCACTAGTG
>ENSMUSG00000029028.162|Lrrc47
GCTTCGATATCCGCATGCTAGCCTTCCACGGCTGTGCTTGGAACTGTAGTGCTGGTCGTTGTTGGCACATCTGCGCCTTGGCCAAGGAAGTTATCTATGTCCGTGTAGTCCTTTGTAGTCAGACAGATGCTTCGTGGACTGTGCCTCACACATGGCCCTGCAGGCTCCATGTCAGCGTGTCCCACTATTCATGTCCCATCTCTGTGCATCCTGACTGCGCACATCCCATCTCCGCATGTGTACGCATCTGTACCAGCACACAGCTGCCATCCCTCGAGCCCTCTTGCGGTCGCACTAGTG
>ENSMUSG00000029028.163|Lrrc47
GCTTCGATATCCGCATGCTACACGGCTGTGCTTGGAACTGTAGTGCTGGTCGTTGTTGGCACATCTGCGCCTTGGCCAAGGAAGTTATCTATGTCCGTGTAGTCCTTTGTAGTCAGACAGATGCTTCGTGGACTGTGCCTCACACATGGCCCTGCAGGCTCCATGTCAGCGTGTCCCACTATTCATGTCCCATCTCTGTGCATCCTGACTGCGCACATCCCATCTCCGCATGTGTACGCATCTGTACCAGCACACAGCTGCCATCCCTCGAGCCACAGTGCTCTTGCGGTCGCACTAGTG
>ENSMUSG00000029028.164|Lrrc47
GCTTCGATATCCGCATGCTATGTGCTTGGAACTGTAGTGCTGGTCGTTGTTGGCACATCTGCGCCTTGGCCAAGGAAGTTATCTATGTCCGTGTAGTCCTTTGTAGTCAGACAGATGCTTCGTGGACTGTGCCTCACACATGGCCCTGCAGGCTCCATGTCAGCGTGTCCCACTATTCATGTCCCATCTCTGTGCATCCTGACTGCGCACATCCCATCTCCGCATGTGTACGCATCTGTACCAGCACACAGCTGCCATCCCTCGAGCCACAGTGCCTGGTCTCTTGCGGTCGCACTAGTG
>ENSMUSG00000029028.165|Lrrc47
GCTTCGATATCCGCATGCTATGGAACTGTAGTGCTGGTCGTTGTTGGCACATCTGCGCCTTGGCCAAGGAAGTTATCTATGTCCGTGTAGTCCTTTGTAGTCAGACAGATGCTTCGTGGACTGTGCCTCACACATGGCCCTGCAGGCTCCATGTCAGCGTGTCCCACTATTCATGTCCCATCTCTGTGCATCCTGACTGCGCACATCCCATCTCCGCATGTGTACGCATCTGTACCAGCACACAGCTGCCATCCCTCGAGCCACAGTGCCTGGTCCTAAGCTCTTGCGGTCGCACTAGTG
>ENSMUSG00000029028.166|Lrrc47
GCTTCGATATCCGCATGCTATGTAGTGCTGGTCGTTGTTGGCACATCTGCGCCTTGGCCAAGGAAGTTATCTATGTCCGTGTAGTCCTTTGTAGTCAGACAGATGCTTCGTGGACTGTGCCTCACACATGGCCCTGCAGGCTCCATGTCAGCGTGTCCCACTATTCATGTCCCATCTCTGTGCATCCTGACTGCGCACATCCCATCTCCGCATGTGTACGCATCTGTACCAGCACACAGCTGCCATCCCTCGAGCCACAGTGCCTGGTCCTAAGGACCCACTCTTGCGGTCGCACTAGTG
>ENSMUSG00000029028.167|Lrrc47
GCTTCGATATCCGCATGCTAGCTGGTCGTTGTTGGCACATCTGCGCCTTGGCCAAGGAAGTTATCTATGTCCGTGTAGTCCTTTGTAGTCAGACAGATGCTTCGTGGACTGTGCCTCACACATGGCCCTGCAGGCTCCATGTCAGCGTGTCCCACTATTCATGTCCCATCTCTGTGCATCCTGACTGCGCACATCCCATCTCCGCATGTGTACGCATCTGTACCAGCACACAGCTGCCATCCCTCGAGCCACAGTGCCTGGTCCTAAGGACCCAGCAGCTCTCTTGCGGTCGCACTAGTG
>ENSMUSG00000029028.168|Lrrc47
GCTTCGATATCCGCATGCTACGTTGTTGGCACATCTGCGCCTTGGCCAAGGAAGTTATCTATGTCCGTGTAGTCCTTTGTAGTCAGACAGATGCTTCGTGGACTGTGCCTCACACATGGCCCTGCAGGCTCCATGTCAGCGTGTCCCACTATTCATGTCCCATCTCTGTGCATCCTGACTGCGCACATCCCATCTCCGCATGTGTACGCATCTGTACCAGCACACAGCTGCCATCCCTCGAGCCACAGTGCCTGGTCCTAAGGACCCAGCAGCTGCACAGCTCTTGCGGTCGCACTAGTG
>ENSMUSG00000029028.169|Lrrc47
GCTTCGATATCCGCATGCTATGGCACATCTGCGCCTTGGCCAAGGAAGTTATCTATGTCCGTGTAGTCCTTTGTAGTCAGACAGATGCTTCGTGGACTGTGCCTCACACATGGCCCTGCAGGCTCCATGTCAGCGTGTCCCACTATTCATGTCCCATCTCTGTGCATCCTGACTGCGCACATCCCATCTCCGCATGTGTACGCATCTGTACCAGCACACAGCTGCCATCCCTCGAGCCACAGTGCCTGGTCCTAAGGACCCAGCAGCTGCACAGAGGACTCTCTTGCGGTCGCACTAGTG
>ENSMUSG00000029028.170|Lrrc47
GCTTCGATATCCGCATGCTAATCTGCGCCTTGGCCAAGGAAGTTATCTATGTCCGTGTAGTCCTTTGTAGTCAGACAGATGCTTCGTGGACTGTGCCTCACACATGGCCCTGCAGGCTCCATGTCAGCGTGTCCCACTATTCATGTCCCATCTCTGTGCATCCTGACTGCGCACATCCCATCTCCGCATGTGTACGCATCTGTACCAGCACACAGCTGCCATCCCTCGAGCCACAGTGCCTGGTCCTAAGGACCCAGCAGCTGCACAGAGGACTTGGTGGCTCTTGCGGTCGCACTAGTG
>ENSMUSG00000029028.171|Lrrc47
GCTTCGATATCCGCATGCTAGCCTTGGCCAAGGAAGTTATCTATGTCCGTGTAGTCCTTTGTAGTCAGACAGATGCTTCGTGGACTGTGCCTCACACATGGCCCTGCAGGCTCCATGTCAGCGTGTCCCACTATTCATGTCCCATCTCTGTGCATCCTGACTGCGCACATCCCATCTCCGCATGTGTACGCATCTGTACCAGCACACAGCTGCCATCCCTCGAGCCACAGTGCCTGGTCCTAAGGACCCAGCAGCTGCACAGAGGACTTGGTGGCCCCGTCTCTTGCGGTCGCACTAGTG
>ENSMUSG00000029028.172|Lrrc47
GCTTCGATATCCGCATGCTAGCCAAGGAAGTTATCTATGTCCGTGTAGTCCTTTGTAGTCAGACAGATGCTTCGTGGACTGTGCCTCACACATGGCCCTGCAGGCTCCATGTCAGCGTGTCCCACTATTCATGTCCCATCTCTGTGCATCCTGACTGCGCACATCCCATCTCCGCATGTGTACGCATCTGTACCAGCACACAGCTGCCATCCCTCGAGCCACAGTGCCTGGTCCTAAGGACCCAGCAGCTGCACAGAGGACTTGGTGGCCCCGTGCCTTGCTCTTGCGGTCGCACTAGTG
>ENSMUSG00000029028.173|Lrrc47
GCTTCGATATCCGCATGCTAGAAGTTATCTATGTCCGTGTAGTCCTTTGTAGTCAGACAGATGCTTCGTGGACTGTGCCTCACACATGGCCCTGCAGGCTCCATGTCAGCGTGTCCCACTATTCATGTCCCATCTCTGTGCATCCTGACTGCGCACATCCCATCTCCGCATGTGTACGCATCTGTACCAGCACACAGCTGCCATCCCTCGAGCCACAGTGCCTGGTCCTAAGGACCCAGCAGCTGCACAGAGGACTTGGTGGCCCCGTGCCTTGCCATCTCTCTTGCGGTCGCACTAGTG
>ENSMUSG00000029028.174|Lrrc47
GCTTCGATATCCGCATGCTAATCTATGTCCGTGTAGTCCTTTGTAGTCAGACAGATGCTTCGTGGACTGTGCCTCACACATGGCCCTGCAGGCTCCATGTCAGCGTGTCCCACTATTCATGTCCCATCTCTGTGCATCCTGACTGCGCACATCCCATCTCCGCATGTGTACGCATCTGTACCAGCACACAGCTGCCATCCCTCGAGCCACAGTGCCTGGTCCTAAGGACCCAGCAGCTGCACAGAGGACTTGGTGGCCCCGTGCCTTGCCATCTGGCTGACTCTTGCGGTCGCACTAGTG
>ENSMUSG00000029028.175|Lrrc47
GCTTCGATATCCGCATGCTAGTCCGTGTAGTCCTTTGTAGTCAGACAGATGCTTCGTGGACTGTGCCTCACACATGGCCCTGCAGGCTCCATGTCAGCGTGTCCCACTATTCATGTCCCATCTCTGTGCATCCTGACTGCGCACATCCCATCTCCGCATGTGTACGCATCTGTACCAGCACACAGCTGCCATCCCTCGAGCCACAGTGCCTGGTCCTAAGGACCCAGCAGCTGCACAGAGGACTTGGTGGCCCCGTGCCTTGCCATCTGGCTGAGAAGAGCTCTTGCGGTCGCACTAGTG
>ENSMUSG00000029028.176|Lrrc47
GCTTCGATATCCGCATGCTAGTAGTCCTTTGTAGTCAGACAGATGCTTCGTGGACTGTGCCTCACACATGGCCCTGCAGGCTCCATGTCAGCGTGTCCCACTATTCATGTCCCATCTCTGTGCATCCTGACTGCGCACATCCCATCTCCGCATGTGTACGCATCTGTACCAGCACACAGCTGCCATCCCTCGAGCCACAGTGCCTGGTCCTAAGGACCCAGCAGCTGCACAGAGGACTTGGTGGCCCCGTGCCTTGCCATCTGGCTGAGAAGAGAACCAGCTCTTGCGGTCGCACTAGTG
>ENSMUSG00000029028.177|Lrrc47
GCTTCGATATCCGCATGCTACTTTGTAGTCAGACAGATGCTTCGTGGACTGTGCCTCACACATGGCCCTGCAGGCTCCATGTCAGCGTGTCCCACTATTCATGTCCCATCTCTGTGCATCCTGACTGCGCACATCCCATCTCCGCATGTGTACGCATCTGTACCAGCACACAGCTGCCATCCCTCGAGCCACAGTGCCTGGTCCTAAGGACCCAGCAGCTGCACAGAGGACTTGGTGGCCCCGTGCCTTGCCATCTGGCTGAGAAGAGAACCAGACCCTCCTCTTGCGGTCGCACTAGTG
>ENSMUSG00000029028.178|Lrrc47
GCTTCGATATCCGCATGCTAAGTCAGACAGATGCTTCGTGGACTGTGCCTCACACATGGCCCTGCAGGCTCCATGTCAGCGTGTCCCACTATTCATGTCCCATCTCTGTGCATCCTGACTGCGCACATCCCATCTCCGCATGTGTACGCATCTGTACCAGCACACAGCTGCCATCCCTCGAGCCACAGTGCCTGGTCCTAAGGACCCAGCAGCTGCACAGAGGACTTGGTGGCCCCGTGCCTTGCCATCTGGCTGAGAAGAGAACCAGACCCTCAGCCTTCTCTTGCGGTCGCACTAGTG
>ENSMUSG00000029028.179|Lrrc47
GCTTCGATATCCGCATGCTAACAGATGCTTCGTGGACTGTGCCTCACACATGGCCCTGCAGGCTCCATGTCAGCGTGTCCCACTATTCATGTCCCATCTCTGTGCATCCTGACTGCGCACATCCCATCTCCGCATGTGTACGCATCTGTACCAGCACACAGCTGCCATCCCTCGAGCCACAGTGCCTGGTCCTAAGGACCCAGCAGCTGCACAGAGGACTTGGTGGCCCCGTGCCTTGCCATCTGGCTGAGAAGAGAACCAGACCCTCAGCCTTCCCCCTCTCTTGCGGTCGCACTAGTG
>ENSMUSG00000029028.180|Lrrc47
GCTTCGATATCCGCATGCTAGCTTCGTGGACTGTGCCTCACACATGGCCCTGCAGGCTCCATGTCAGCGTGTCCCACTATTCATGTCCCATCTCTGTGCATCCTGACTGCGCACATCCCATCTCCGCATGTGTACGCATCTGTACCAGCACACAGCTGCCATCCCTCGAGCCACAGTGCCTGGTCCTAAGGACCCAGCAGCTGCACAGAGGACTTGGTGGCCCCGTGCCTTGCCATCTGGCTGAGAAGAGAACCAGACCCTCAGCCTTCCCCCTCGACACCTCTTGCGGTCGCACTAGTG
>ENSMUSG00000029028.181|Lrrc47
GCTTCGATATCCGCATGCTATGGACTGTGCCTCACACATGGCCCTGCAGGCTCCATGTCAGCGTGTCCCACTATTCATGTCCCATCTCTGTGCATCCTGACTGCGCACATCCCATCTCCGCATGTGTACGCATCTGTACCAGCACACAGCTGCCATCCCTCGAGCCACAGTGCCTGGTCCTAAGGACCCAGCAGCTGCACAGAGGACTTGGTGGCCCCGTGCCTTGCCATCTGGCTGAGAAGAGAACCAGACCCTCAGCCTTCCCCCTCGACACCTTCTCCTCTTGCGGTCGCACTAGTG
>ENSMUSG00000029028.182|Lrrc47
GCTTCGATATCCGCATGCTAGTGCCTCACACATGGCCCTGCAGGCTCCATGTCAGCGTGTCCCACTATTCATGTCCCATCTCTGTGCATCCTGACTGCGCACATCCCATCTCCGCATGTGTACGCATCTGTACCAGCACACAGCTGCCATCCCTCGAGCCACAGTGCCTGGTCCTAAGGACCCAGCAGCTGCACAGAGGACTTGGTGGCCCCGTGCCTTGCCATCTGGCTGAGAAGAGAACCAGACCCTCAGCCTTCCCCCTCGACACCTTCTCGTTGGTCTCTTGCGGTCGCACTAGTG
>ENSMUSG00000029028.183|Lrrc47
GCTTCGATATCCGCATGCTACACACATGGCCCTGCAGGCTCCATGTCAGCGTGTCCCACTATTCATGTCCCATCTCTGTGCATCCTGACTGCGCACATCCCATCTCCGCATGTGTACGCATCTGTACCAGCACACAGCTGCCATCCCTCGAGCCACAGTGCCTGGTCCTAAGGACCCAGCAGCTGCACAGAGGACTTGGTGGCCCCGTGCCTTGCCATCTGGCTGAGAAGAGAACCAGACCCTCAGCCTTCCCCCTCGACACCTTCTCGTTGGTGACCTCCTCTTGCGGTCGCACTAGTG
>ENSMUSG00000029028.184|Lrrc47
GCTTCGATATCCGCATGCTATGGCCCTGCAGGCTCCATGTCAGCGTGTCCCACTATTCATGTCCCATCTCTGTGCATCCTGACTGCGCACATCCCATCTCCGCATGTGTACGCATCTGTACCAGCACACAGCTGCCATCCCTCGAGCCACAGTGCCTGGTCCTAAGGACCCAGCAGCTGCACAGAGGACTTGGTGGCCCCGTGCCTTGCCATCTGGCTGAGAAGAGAACCAGACCCTCAGCCTTCCCCCTCGACACCTTCTCGTTGGTGACCTCTGACCTCTCTTGCGGTCGCACTAGTG
>ENSMUSG00000029028.185|Lrrc47
GCTTCGATATCCGCATGCTATGCAGGCTCCATGTCAGCGTGTCCCACTATTCATGTCCCATCTCTGTGCATCCTGACTGCGCACATCCCATCTCCGCATGTGTACGCATCTGTACCAGCACACAGCTGCCATCCCTCGAGCCACAGTGCCTGGTCCTAAGGACCCAGCAGCTGCACAGAGGACTTGGTGGCCCCGTGCCTTGCCATCTGGCTGAGAAGAGAACCAGACCCTCAGCCTTCCCCCTCGACACCTTCTCGTTGGTGACCTCTGACCTTAAAGGCTCTTGCGGTCGCACTAGTG
>ENSMUSG00000029028.186|Lrrc47
GCTTCGATATCCGCATGCTACTCCATGTCAGCGTGTCCCACTATTCATGTCCCATCTCTGTGCATCCTGACTGCGCACATCCCATCTCCGCATGTGTACGCATCTGTACCAGCACACAGCTGCCATCCCTCGAGCCACAGTGCCTGGTCCTAAGGACCCAGCAGCTGCACAGAGGACTTGGTGGCCCCGTGCCTTGCCATCTGGCTGAGAAGAGAACCAGACCCTCAGCCTTCCCCCTCGACACCTTCTCGTTGGTGACCTCTGACCTTAAAGGACCATTCTCTTGCGGTCGCACTAGTG
>ENSMUSG00000029028.187|Lrrc47
GCTTCGATATCCGCATGCTAGTCAGCGTGTCCCACTATTCATGTCCCATCTCTGTGCATCCTGACTGCGCACATCCCATCTCCGCATGTGTACGCATCTGTACCAGCACACAGCTGCCATCCCTCGAGCCACAGTGCCTGGTCCTAAGGACCCAGCAGCTGCACAGAGGACTTGGTGGCCCCGTGCCTTGCCATCTGGCTGAGAAGAGAACCAGACCCTCAGCCTTCCCCCTCGACACCTTCTCGTTGGTGACCTCTGACCTTAAAGGACCATTTCTACCCTCTTGCGGTCGCACTAGTG
>ENSMUSG00000029028.188|Lrrc47
GCTTCGATATCCGCATGCTAGTGTCCCACTATTCATGTCCCATCTCTGTGCATCCTGACTGCGCACATCCCATCTCCGCATGTGTACGCATCTGTACCAGCACACAGCTGCCATCCCTCGAGCCACAGTGCCTGGTCCTAAGGACCCAGCAGCTGCACAGAGGACTTGGTGGCCCCGTGCCTTGCCATCTGGCTGAGAAGAGAACCAGACCCTCAGCCTTCCCCCTCGACACCTTCTCGTTGGTGACCTCTGACCTTAAAGGACCATTTCTACCTTCTGTCTCTTGCGGTCGCACTAGTG
>ENSMUSG00000029028.189|Lrrc47
GCTTCGATATCCGCATGCTACACTATTCATGTCCCATCTCTGTGCATCCTGACTGCGCACATCCCATCTCCGCATGTGTACGCATCTGTACCAGCACACAGCTGCCATCCCTCGAGCCACAGTGCCTGGTCCTAAGGACCCAGCAGCTGCACAGAGGACTTGGTGGCCCCGTGCCTTGCCATCTGGCTGAGAAGAGAACCAGACCCTCAGCCTTCCCCCTCGACACCTTCTCGTTGGTGACCTCTGACCTTAAAGGACCATTTCTACCTTCTGTAAAAGACTCTTGCGGTCGCACTAGTG
>ENSMUSG00000029028.190|Lrrc47
GCTTCGATATCCGCATGCTATCATGTCCCATCTCTGTGCATCCTGACTGCGCACATCCCATCTCCGCATGTGTACGCATCTGTACCAGCACACAGCTGCCATCCCTCGAGCCACAGTGCCTGGTCCTAAGGACCCAGCAGCTGCACAGAGGACTTGGTGGCCCCGTGCCTTGCCATCTGGCTGAGAAGAGAACCAGACCCTCAGCCTTCCCCCTCGACACCTTCTCGTTGGTGACCTCTGACCTTAAAGGACCATTTCTACCTTCTGTAAAAGAACACCTCTCTTGCGGTCGCACTAGTG
>ENSMUSG00000029028.191|Lrrc47
GCTTCGATATCCGCATGCTACCCATCTCTGTGCATCCTGACTGCGCACATCCCATCTCCGCATGTGTACGCATCTGTACCAGCACACAGCTGCCATCCCTCGAGCCACAGTGCCTGGTCCTAAGGACCCAGCAGCTGCACAGAGGACTTGGTGGCCCCGTGCCTTGCCATCTGGCTGAGAAGAGAACCAGACCCTCAGCCTTCCCCCTCGACACCTTCTCGTTGGTGACCTCTGACCTTAAAGGACCATTTCTACCTTCTGTAAAAGAACACCTGTTTGGCTCTTGCGGTCGCACTAGTG
>ENSMUSG00000029028.192|Lrrc47
GCTTCGATATCCGCATGCTATCTGTGCATCCTGACTGCGCACATCCCATCTCCGCATGTGTACGCATCTGTACCAGCACACAGCTGCCATCCCTCGAGCCACAGTGCCTGGTCCTAAGGACCCAGCAGCTGCACAGAGGACTTGGTGGCCCCGTGCCTTGCCATCTGGCTGAGAAGAGAACCAGACCCTCAGCCTTCCCCCTCGACACCTTCTCGTTGGTGACCTCTGACCTTAAAGGACCATTTCTACCTTCTGTAAAAGAACACCTGTTTGGGGTTGCCTCTTGCGGTCGCACTAGTG
>ENSMUSG00000029028.193|Lrrc47
GCTTCGATATCCGCATGCTACATCCTGACTGCGCACATCCCATCTCCGCATGTGTACGCATCTGTACCAGCACACAGCTGCCATCCCTCGAGCCACAGTGCCTGGTCCTAAGGACCCAGCAGCTGCACAGAGGACTTGGTGGCCCCGTGCCTTGCCATCTGGCTGAGAAGAGAACCAGACCCTCAGCCTTCCCCCTCGACACCTTCTCGTTGGTGACCTCTGACCTTAAAGGACCATTTCTACCTTCTGTAAAAGAACACCTGTTTGGGGTTGCGTGCGGCTCTTGCGGTCGCACTAGTG
>ENSMUSG00000029028.194|Lrrc47
GCTTCGATATCCGCATGCTAGACTGCGCACATCCCATCTCCGCATGTGTACGCATCTGTACCAGCACACAGCTGCCATCCCTCGAGCCACAGTGCCTGGTCCTAAGGACCCAGCAGCTGCACAGAGGACTTGGTGGCCCCGTGCCTTGCCATCTGGCTGAGAAGAGAACCAGACCCTCAGCCTTCCCCCTCGACACCTTCTCGTTGGTGACCTCTGACCTTAAAGGACCATTTCTACCTTCTGTAAAAGAACACCTGTTTGGGGTTGCGTGCGGCTTTCACTCTTGCGGTCGCACTAGTG
>ENSMUSG00000029028.195|Lrrc47
GCTTCGATATCCGCATGCTAGCACATCCCATCTCCGCATGTGTACGCATCTGTACCAGCACACAGCTGCCATCCCTCGAGCCACAGTGCCTGGTCCTAAGGACCCAGCAGCTGCACAGAGGACTTGGTGGCCCCGTGCCTTGCCATCTGGCTGAGAAGAGAACCAGACCCTCAGCCTTCCCCCTCGACACCTTCTCGTTGGTGACCTCTGACCTTAAAGGACCATTTCTACCTTCTGTAAAAGAACACCTGTTTGGGGTTGCGTGCGGCTTTCATCCTAACTCTTGCGGTCGCACTAGTG
>ENSMUSG00000029028.196|Lrrc47
GCTTCGATATCCGCATGCTACCCATCTCCGCATGTGTACGCATCTGTACCAGCACACAGCTGCCATCCCTCGAGCCACAGTGCCTGGTCCTAAGGACCCAGCAGCTGCACAGAGGACTTGGTGGCCCCGTGCCTTGCCATCTGGCTGAGAAGAGAACCAGACCCTCAGCCTTCCCCCTCGACACCTTCTCGTTGGTGACCTCTGACCTTAAAGGACCATTTCTACCTTCTGTAAAAGAACACCTGTTTGGGGTTGCGTGCGGCTTTCATCCTAAGGCCGTCTCTTGCGGTCGCACTAGTG
>ENSMUSG00000029028.197|Lrrc47
GCTTCGATATCCGCATGCTATCCGCATGTGTACGCATCTGTACCAGCACACAGCTGCCATCCCTCGAGCCACAGTGCCTGGTCCTAAGGACCCAGCAGCTGCACAGAGGACTTGGTGGCCCCGTGCCTTGCCATCTGGCTGAGAAGAGAACCAGACCCTCAGCCTTCCCCCTCGACACCTTCTCGTTGGTGACCTCTGACCTTAAAGGACCATTTCTACCTTCTGTAAAAGAACACCTGTTTGGGGTTGCGTGCGGCTTTCATCCTAAGGCCGTGCGAGACTCTTGCGGTCGCACTAGTG
>ENSMUSG00000029028.198|Lrrc47
GCTTCGATATCCGCATGCTATGTGTACGCATCTGTACCAGCACACAGCTGCCATCCCTCGAGCCACAGTGCCTGGTCCTAAGGACCCAGCAGCTGCACAGAGGACTTGGTGGCCCCGTGCCTTGCCATCTGGCTGAGAAGAGAACCAGACCCTCAGCCTTCCCCCTCGACACCTTCTCGTTGGTGACCTCTGACCTTAAAGGACCATTTCTACCTTCTGTAAAAGAACACCTGTTTGGGGTTGCGTGCGGCTTTCATCCTAAGGCCGTGCGAGAGCCGTTCTCTTGCGGTCGCACTAGTG
>ENSMUSG00000029028.199|Lrrc47
GCTTCGATATCCGCATGCTACGCATCTGTACCAGCACACAGCTGCCATCCCTCGAGCCACAGTGCCTGGTCCTAAGGACCCAGCAGCTGCACAGAGGACTTGGTGGCCCCGTGCCTTGCCATCTGGCTGAGAAGAGAACCAGACCCTCAGCCTTCCCCCTCGACACCTTCTCGTTGGTGACCTCTGACCTTAAAGGACCATTTCTACCTTCTGTAAAAGAACACCTGTTTGGGGTTGCGTGCGGCTTTCATCCTAAGGCCGTGCGAGAGCCGTTAGCTGTCTCTTGCGGTCGCACTAGTG
>ENSMUSG00000029028.200|Lrrc47
GCTTCGATATCCGCATGCTATGTACCAGCACACAGCTGCCATCCCTCGAGCCACAGTGCCTGGTCCTAAGGACCCAGCAGCTGCACAGAGGACTTGGTGGCCCCGTGCCTTGCCATCTGGCTGAGAAGAGAACCAGACCCTCAGCCTTCCCCCTCGACACCTTCTCGTTGGTGACCTCTGACCTTAAAGGACCATTTCTACCTTCTGTAAAAGAACACCTGTTTGGGGTTGCGTGCGGCTTTCATCCTAAGGCCGTGCGAGAGCCGTTAGCTGTCAGAACCTCTTGCGGTCGCACTAGTG
>ENSMUSG00000029028.201|Lrrc47
GCTTCGATATCCGCATGCTAAGCACACAGCTGCCATCCCTCGAGCCACAGTGCCTGGTCCTAAGGACCCAGCAGCTGCACAGAGGACTTGGTGGCCCCGTGCCTTGCCATCTGGCTGAGAAGAGAACCAGACCCTCAGCCTTCCCCCTCGACACCTTCTCGTTGGTGACCTCTGACCTTAAAGGACCATTTCTACCTTCTGTAAAAGAACACCTGTTTGGGGTTGCGTGCGGCTTTCATCCTAAGGCCGTGCGAGAGCCGTTAGCTGTCAGAACTAGTGACTCTTGCGGTCGCACTAGTG
>ENSMUSG00000029028.202|Lrrc47
GCTTCGATATCCGCATGCTACAGCTGCCATCCCTCGAGCCACAGTGCCTGGTCCTAAGGACCCAGCAGCTGCACAGAGGACTTGGTGGCCCCGTGCCTTGCCATCTGGCTGAGAAGAGAACCAGACCCTCAGCCTTCCCCCTCGACACCTTCTCGTTGGTGACCTCTGACCTTAAAGGACCATTTCTACCTTCTGTAAAAGAACACCTGTTTGGGGTTGCGTGCGGCTTTCATCCTAAGGCCGTGCGAGAGCCGTTAGCTGTCAGAACTAGTGAAGCTCCCTCTTGCGGTCGCACTAGTG
>ENSMUSG00000029028.203|Lrrc47
GCTTCGATATCCGCATGCTACCATCCCTCGAGCCACAGTGCCTGGTCCTAAGGACCCAGCAGCTGCACAGAGGACTTGGTGGCCCCGTGCCTTGCCATCTGGCTGAGAAGAGAACCAGACCCTCAGCCTTCCCCCTCGACACCTTCTCGTTGGTGACCTCTGACCTTAAAGGACCATTTCTACCTTCTGTAAAAGAACACCTGTTTGGGGTTGCGTGCGGCTTTCATCCTAAGGCCGTGCGAGAGCCGTTAGCTGTCAGAACTAGTGAAGCTCCAGGCTCCTCTTGCGGTCGCACTAGTG
>ENSMUSG00000029028.204|Lrrc47
GCTTCGATATCCGCATGCTACTCGAGCCACAGTGCCTGGTCCTAAGGACCCAGCAGCTGCACAGAGGACTTGGTGGCCCCGTGCCTTGCCATCTGGCTGAGAAGAGAACCAGACCCTCAGCCTTCCCCCTCGACACCTTCTCGTTGGTGACCTCTGACCTTAAAGGACCATTTCTACCTTCTGTAAAAGAACACCTGTTTGGGGTTGCGTGCGGCTTTCATCCTAAGGCCGTGCGAGAGCCGTTAGCTGTCAGAACTAGTGAAGCTCCAGGCTCCTCGTGCTCTTGCGGTCGCACTAGTG
>ENSMUSG00000029028.205|Lrrc47
GCTTCGATATCCGCATGCTACCACAGTGCCTGGTCCTAAGGACCCAGCAGCTGCACAGAGGACTTGGTGGCCCCGTGCCTTGCCATCTGGCTGAGAAGAGAACCAGACCCTCAGCCTTCCCCCTCGACACCTTCTCGTTGGTGACCTCTGACCTTAAAGGACCATTTCTACCTTCTGTAAAAGAACACCTGTTTGGGGTTGCGTGCGGCTTTCATCCTAAGGCCGTGCGAGAGCCGTTAGCTGTCAGAACTAGTGAAGCTCCAGGCTCCTCGTGGCAGACCTCTTGCGGTCGCACTAGTG
>ENSMUSG00000029028.206|Lrrc47
GCTTCGATATCCGCATGCTATGCCTGGTCCTAAGGACCCAGCAGCTGCACAGAGGACTTGGTGGCCCCGTGCCTTGCCATCTGGCTGAGAAGAGAACCAGACCCTCAGCCTTCCCCCTCGACACCTTCTCGTTGGTGACCTCTGACCTTAAAGGACCATTTCTACCTTCTGTAAAAGAACACCTGTTTGGGGTTGCGTGCGGCTTTCATCCTAAGGCCGTGCGAGAGCCGTTAGCTGTCAGAACTAGTGAAGCTCCAGGCTCCTCGTGGCAGACCCTGGACTCTTGCGGTCGCACTAGTG
>ENSMUSG00000029028.207|Lrrc47
GCTTCGATATCCGCATGCTAGTCCTAAGGACCCAGCAGCTGCACAGAGGACTTGGTGGCCCCGTGCCTTGCCATCTGGCTGAGAAGAGAACCAGACCCTCAGCCTTCCCCCTCGACACCTTCTCGTTGGTGACCTCTGACCTTAAAGGACCATTTCTACCTTCTGTAAAAGAACACCTGTTTGGGGTTGCGTGCGGCTTTCATCCTAAGGCCGTGCGAGAGCCGTTAGCTGTCAGAACTAGTGAAGCTCCAGGCTCCTCGTGGCAGACCCTGGACAACGCCTCTTGCGGTCGCACTAGTG
>ENSMUSG00000029028.208|Lrrc47
GCTTCGATATCCGCATGCTAAGGACCCAGCAGCTGCACAGAGGACTTGGTGGCCCCGTGCCTTGCCATCTGGCTGAGAAGAGAACCAGACCCTCAGCCTTCCCCCTCGACACCTTCTCGTTGGTGACCTCTGACCTTAAAGGACCATTTCTACCTTCTGTAAAAGAACACCTGTTTGGGGTTGCGTGCGGCTTTCATCCTAAGGCCGTGCGAGAGCCGTTAGCTGTCAGAACTAGTGAAGCTCCAGGCTCCTCGTGGCAGACCCTGGACAACGCTGGTAGCTCTTGCGGTCGCACTAGTG
>ENSMUSG00000029028.209|Lrrc47
GCTTCGATATCCGCATGCTACAGCAGCTGCACAGAGGACTTGGTGGCCCCGTGCCTTGCCATCTGGCTGAGAAGAGAACCAGACCCTCAGCCTTCCCCCTCGACACCTTCTCGTTGGTGACCTCTGACCTTAAAGGACCATTTCTACCTTCTGTAAAAGAACACCTGTTTGGGGTTGCGTGCGGCTTTCATCCTAAGGCCGTGCGAGAGCCGTTAGCTGTCAGAACTAGTGAAGCTCCAGGCTCCTCGTGGCAGACCCTGGACAACGCTGGTAGCTGTTCCTCTTGCGGTCGCACTAGTG
>ENSMUSG00000029028.210|Lrrc47
GCTTCGATATCCGCATGCTACTGCACAGAGGACTTGGTGGCCCCGTGCCTTGCCATCTGGCTGAGAAGAGAACCAGACCCTCAGCCTTCCCCCTCGACACCTTCTCGTTGGTGACCTCTGACCTTAAAGGACCATTTCTACCTTCTGTAAAAGAACACCTGTTTGGGGTTGCGTGCGGCTTTCATCCTAAGGCCGTGCGAGAGCCGTTAGCTGTCAGAACTAGTGAAGCTCCAGGCTCCTCGTGGCAGACCCTGGACAACGCTGGTAGCTGTTCTCCATGCTCTTGCGGTCGCACTAGTG
>ENSMUSG00000029028.211|Lrrc47
GCTTCGATATCCGCATGCTAAGAGGACTTGGTGGCCCCGTGCCTTGCCATCTGGCTGAGAAGAGAACCAGACCCTCAGCCTTCCCCCTCGACACCTTCTCGTTGGTGACCTCTGACCTTAAAGGACCATTTCTACCTTCTGTAAAAGAACACCTGTTTGGGGTTGCGTGCGGCTTTCATCCTAAGGCCGTGCGAGAGCCGTTAGCTGTCAGAACTAGTGAAGCTCCAGGCTCCTCGTGGCAGACCCTGGACAACGCTGGTAGCTGTTCTCCATGAGACACCTCTTGCGGTCGCACTAGTG
>ENSMUSG00000029028.212|Lrrc47
GCTTCGATATCCGCATGCTACTTGGTGGCCCCGTGCCTTGCCATCTGGCTGAGAAGAGAACCAGACCCTCAGCCTTCCCCCTCGACACCTTCTCGTTGGTGACCTCTGACCTTAAAGGACCATTTCTACCTTCTGTAAAAGAACACCTGTTTGGGGTTGCGTGCGGCTTTCATCCTAAGGCCGTGCGAGAGCCGTTAGCTGTCAGAACTAGTGAAGCTCCAGGCTCCTCGTGGCAGACCCTGGACAACGCTGGTAGCTGTTCTCCATGAGACACGGCTGCCTCTTGCGGTCGCACTAGTG
>ENSMUSG00000029028.213|Lrrc47
GCTTCGATATCCGCATGCTAGGCCCCGTGCCTTGCCATCTGGCTGAGAAGAGAACCAGACCCTCAGCCTTCCCCCTCGACACCTTCTCGTTGGTGACCTCTGACCTTAAAGGACCATTTCTACCTTCTGTAAAAGAACACCTGTTTGGGGTTGCGTGCGGCTTTCATCCTAAGGCCGTGCGAGAGCCGTTAGCTGTCAGAACTAGTGAAGCTCCAGGCTCCTCGTGGCAGACCCTGGACAACGCTGGTAGCTGTTCTCCATGAGACACGGCTGCTCACAGCTCTTGCGGTCGCACTAGTG
>ENSMUSG00000029028.214|Lrrc47
GCTTCGATATCCGCATGCTAGTGCCTTGCCATCTGGCTGAGAAGAGAACCAGACCCTCAGCCTTCCCCCTCGACACCTTCTCGTTGGTGACCTCTGACCTTAAAGGACCATTTCTACCTTCTGTAAAAGAACACCTGTTTGGGGTTGCGTGCGGCTTTCATCCTAAGGCCGTGCGAGAGCCGTTAGCTGTCAGAACTAGTGAAGCTCCAGGCTCCTCGTGGCAGACCCTGGACAACGCTGGTAGCTGTTCTCCATGAGACACGGCTGCTCACAGGTCCCTCTCTTGCGGTCGCACTAGTG
>ENSMUSG00000029028.215|Lrrc47
GCTTCGATATCCGCATGCTATGCCATCTGGCTGAGAAGAGAACCAGACCCTCAGCCTTCCCCCTCGACACCTTCTCGTTGGTGACCTCTGACCTTAAAGGACCATTTCTACCTTCTGTAAAAGAACACCTGTTTGGGGTTGCGTGCGGCTTTCATCCTAAGGCCGTGCGAGAGCCGTTAGCTGTCAGAACTAGTGAAGCTCCAGGCTCCTCGTGGCAGACCCTGGACAACGCTGGTAGCTGTTCTCCATGAGACACGGCTGCTCACAGGTCCCTTTGAGTCTCTTGCGGTCGCACTAGTG
>ENSMUSG00000029028.216|Lrrc47
GCTTCGATATCCGCATGCTACTGGCTGAGAAGAGAACCAGACCCTCAGCCTTCCCCCTCGACACCTTCTCGTTGGTGACCTCTGACCTTAAAGGACCATTTCTACCTTCTGTAAAAGAACACCTGTTTGGGGTTGCGTGCGGCTTTCATCCTAAGGCCGTGCGAGAGCCGTTAGCTGTCAGAACTAGTGAAGCTCCAGGCTCCTCGTGGCAGACCCTGGACAACGCTGGTAGCTGTTCTCCATGAGACACGGCTGCTCACAGGTCCCTTTGAGTGGCTGTCTCTTGCGGTCGCACTAGTG
>ENSMUSG00000029028.217|Lrrc47
GCTTCGATATCCGCATGCTAGAGAAGAGAACCAGACCCTCAGCCTTCCCCCTCGACACCTTCTCGTTGGTGACCTCTGACCTTAAAGGACCATTTCTACCTTCTGTAAAAGAACACCTGTTTGGGGTTGCGTGCGGCTTTCATCCTAAGGCCGTGCGAGAGCCGTTAGCTGTCAGAACTAGTGAAGCTCCAGGCTCCTCGTGGCAGACCCTGGACAACGCTGGTAGCTGTTCTCCATGAGACACGGCTGCTCACAGGTCCCTTTGAGTGGCTGTGGCAAGCTCTTGCGGTCGCACTAGTG
>ENSMUSG00000029028.218|Lrrc47
GCTTCGATATCCGCATGCTAAGAACCAGACCCTCAGCCTTCCCCCTCGACACCTTCTCGTTGGTGACCTCTGACCTTAAAGGACCATTTCTACCTTCTGTAAAAGAACACCTGTTTGGGGTTGCGTGCGGCTTTCATCCTAAGGCCGTGCGAGAGCCGTTAGCTGTCAGAACTAGTGAAGCTCCAGGCTCCTCGTGGCAGACCCTGGACAACGCTGGTAGCTGTTCTCCATGAGACACGGCTGCTCACAGGTCCCTTTGAGTGGCTGTGGCAAGTACTCACTCTTGCGGTCGCACTAGTG
>ENSMUSG00000029028.219|Lrrc47
GCTTCGATATCCGCATGCTAAGACCCTCAGCCTTCCCCCTCGACACCTTCTCGTTGGTGACCTCTGACCTTAAAGGACCATTTCTACCTTCTGTAAAAGAACACCTGTTTGGGGTTGCGTGCGGCTTTCATCCTAAGGCCGTGCGAGAGCCGTTAGCTGTCAGAACTAGTGAAGCTCCAGGCTCCTCGTGGCAGACCCTGGACAACGCTGGTAGCTGTTCTCCATGAGACACGGCTGCTCACAGGTCCCTTTGAGTGGCTGTGGCAAGTACTCACCTACTCTCTTGCGGTCGCACTAGTG
>ENSMUSG00000029028.220|Lrrc47
GCTTCGATATCCGCATGCTATCAGCCTTCCCCCTCGACACCTTCTCGTTGGTGACCTCTGACCTTAAAGGACCATTTCTACCTTCTGTAAAAGAACACCTGTTTGGGGTTGCGTGCGGCTTTCATCCTAAGGCCGTGCGAGAGCCGTTAGCTGTCAGAACTAGTGAAGCTCCAGGCTCCTCGTGGCAGACCCTGGACAACGCTGGTAGCTGTTCTCCATGAGACACGGCTGCTCACAGGTCCCTTTGAGTGGCTGTGGCAAGTACTCACCTACTAAGTGTCTCTTGCGGTCGCACTAGTG
>ENSMUSG00000029028.221|Lrrc47
GCTTCGATATCCGCATGCTATTCCCCCTCGACACCTTCTCGTTGGTGACCTCTGACCTTAAAGGACCATTTCTACCTTCTGTAAAAGAACACCTGTTTGGGGTTGCGTGCGGCTTTCATCCTAAGGCCGTGCGAGAGCCGTTAGCTGTCAGAACTAGTGAAGCTCCAGGCTCCTCGTGGCAGACCCTGGACAACGCTGGTAGCTGTTCTCCATGAGACACGGCTGCTCACAGGTCCCTTTGAGTGGCTGTGGCAAGTACTCACCTACTAAGTGTTTAGGGCTCTTGCGGTCGCACTAGTG
>ENSMUSG00000029028.222|Lrrc47
GCTTCGATATCCGCATGCTACTCGACACCTTCTCGTTGGTGACCTCTGACCTTAAAGGACCATTTCTACCTTCTGTAAAAGAACACCTGTTTGGGGTTGCGTGCGGCTTTCATCCTAAGGCCGTGCGAGAGCCGTTAGCTGTCAGAACTAGTGAAGCTCCAGGCTCCTCGTGGCAGACCCTGGACAACGCTGGTAGCTGTTCTCCATGAGACACGGCTGCTCACAGGTCCCTTTGAGTGGCTGTGGCAAGTACTCACCTACTAAGTGTTTAGGGTGGAGCCTCTTGCGGTCGCACTAGTG
>ENSMUSG00000029028.223|Lrrc47
GCTTCGATATCCGCATGCTAACCTTCTCGTTGGTGACCTCTGACCTTAAAGGACCATTTCTACCTTCTGTAAAAGAACACCTGTTTGGGGTTGCGTGCGGCTTTCATCCTAAGGCCGTGCGAGAGCCGTTAGCTGTCAGAACTAGTGAAGCTCCAGGCTCCTCGTGGCAGACCCTGGACAACGCTGGTAGCTGTTCTCCATGAGACACGGCTGCTCACAGGTCCCTTTGAGTGGCTGTGGCAAGTACTCACCTACTAAGTGTTTAGGGTGGAGCTATCCTCTCTTGCGGTCGCACTAGTG
>ENSMUSG00000029028.224|Lrrc47
GCTTCGATATCCGCATGCTATCGTTGGTGACCTCTGACCTTAAAGGACCATTTCTACCTTCTGTAAAAGAACACCTGTTTGGGGTTGCGTGCGGCTTTCATCCTAAGGCCGTGCGAGAGCCGTTAGCTGTCAGAACTAGTGAAGCTCCAGGCTCCTCGTGGCAGACCCTGGACAACGCTGGTAGCTGTTCTCCATGAGACACGGCTGCTCACAGGTCCCTTTGAGTGGCTGTGGCAAGTACTCACCTACTAAGTGTTTAGGGTGGAGCTATCCTGTGCTCCTCTTGCGGTCGCACTAGTG
>ENSMUSG00000029028.225|Lrrc47
GCTTCGATATCCGCATGCTAGTGACCTCTGACCTTAAAGGACCATTTCTACCTTCTGTAAAAGAACACCTGTTTGGGGTTGCGTGCGGCTTTCATCCTAAGGCCGTGCGAGAGCCGTTAGCTGTCAGAACTAGTGAAGCTCCAGGCTCCTCGTGGCAGACCCTGGACAACGCTGGTAGCTGTTCTCCATGAGACACGGCTGCTCACAGGTCCCTTTGAGTGGCTGTGGCAAGTACTCACCTACTAAGTGTTTAGGGTGGAGCTATCCTGTGCTCACCCTGCTCTTGCGGTCGCACTAGTG
>ENSMUSG00000029028.226|Lrrc47
GCTTCGATATCCGCATGCTATCTGACCTTAAAGGACCATTTCTACCTTCTGTAAAAGAACACCTGTTTGGGGTTGCGTGCGGCTTTCATCCTAAGGCCGTGCGAGAGCCGTTAGCTGTCAGAACTAGTGAAGCTCCAGGCTCCTCGTGGCAGACCCTGGACAACGCTGGTAGCTGTTCTCCATGAGACACGGCTGCTCACAGGTCCCTTTGAGTGGCTGTGGCAAGTACTCACCTACTAAGTGTTTAGGGTGGAGCTATCCTGTGCTCACCCTGTCTCCCCTCTTGCGGTCGCACTAGTG
>ENSMUSG00000029028.227|Lrrc47
GCTTCGATATCCGCATGCTACTTAAAGGACCATTTCTACCTTCTGTAAAAGAACACCTGTTTGGGGTTGCGTGCGGCTTTCATCCTAAGGCCGTGCGAGAGCCGTTAGCTGTCAGAACTAGTGAAGCTCCAGGCTCCTCGTGGCAGACCCTGGACAACGCTGGTAGCTGTTCTCCATGAGACACGGCTGCTCACAGGTCCCTTTGAGTGGCTGTGGCAAGTACTCACCTACTAAGTGTTTAGGGTGGAGCTATCCTGTGCTCACCCTGTCTCCCCCCAGTCTCTTGCGGTCGCACTAGTG
>ENSMUSG00000029028.228|Lrrc47
GCTTCGATATCCGCATGCTAGGACCATTTCTACCTTCTGTAAAAGAACACCTGTTTGGGGTTGCGTGCGGCTTTCATCCTAAGGCCGTGCGAGAGCCGTTAGCTGTCAGAACTAGTGAAGCTCCAGGCTCCTCGTGGCAGACCCTGGACAACGCTGGTAGCTGTTCTCCATGAGACACGGCTGCTCACAGGTCCCTTTGAGTGGCTGTGGCAAGTACTCACCTACTAAGTGTTTAGGGTGGAGCTATCCTGTGCTCACCCTGTCTCCCCCCAGTTCCTGCCTCTTGCGGTCGCACTAGTG
>ENSMUSG00000029028.229|Lrrc47
GCTTCGATATCCGCATGCTATTTCTACCTTCTGTAAAAGAACACCTGTTTGGGGTTGCGTGCGGCTTTCATCCTAAGGCCGTGCGAGAGCCGTTAGCTGTCAGAACTAGTGAAGCTCCAGGCTCCTCGTGGCAGACCCTGGACAACGCTGGTAGCTGTTCTCCATGAGACACGGCTGCTCACAGGTCCCTTTGAGTGGCTGTGGCAAGTACTCACCTACTAAGTGTTTAGGGTGGAGCTATCCTGTGCTCACCCTGTCTCCCCCCAGTTCCTGCTGTTCCCTCTTGCGGTCGCACTAGTG
>ENSMUSG00000029028.230|Lrrc47
GCTTCGATATCCGCATGCTACCTTCTGTAAAAGAACACCTGTTTGGGGTTGCGTGCGGCTTTCATCCTAAGGCCGTGCGAGAGCCGTTAGCTGTCAGAACTAGTGAAGCTCCAGGCTCCTCGTGGCAGACCCTGGACAACGCTGGTAGCTGTTCTCCATGAGACACGGCTGCTCACAGGTCCCTTTGAGTGGCTGTGGCAAGTACTCACCTACTAAGTGTTTAGGGTGGAGCTATCCTGTGCTCACCCTGTCTCCCCCCAGTTCCTGCTGTTCCCTCCAGCTCTTGCGGTCGCACTAGTG
>ENSMUSG00000029028.231|Lrrc47
GCTTCGATATCCGCATGCTAGTAAAAGAACACCTGTTTGGGGTTGCGTGCGGCTTTCATCCTAAGGCCGTGCGAGAGCCGTTAGCTGTCAGAACTAGTGAAGCTCCAGGCTCCTCGTGGCAGACCCTGGACAACGCTGGTAGCTGTTCTCCATGAGACACGGCTGCTCACAGGTCCCTTTGAGTGGCTGTGGCAAGTACTCACCTACTAAGTGTTTAGGGTGGAGCTATCCTGTGCTCACCCTGTCTCCCCCCAGTTCCTGCTGTTCCCTCCAGCCCAGCCTCTTGCGGTCGCACTAGTG
>ENSMUSG00000029028.232|Lrrc47
GCTTCGATATCCGCATGCTAGAACACCTGTTTGGGGTTGCGTGCGGCTTTCATCCTAAGGCCGTGCGAGAGCCGTTAGCTGTCAGAACTAGTGAAGCTCCAGGCTCCTCGTGGCAGACCCTGGACAACGCTGGTAGCTGTTCTCCATGAGACACGGCTGCTCACAGGTCCCTTTGAGTGGCTGTGGCAAGTACTCACCTACTAAGTGTTTAGGGTGGAGCTATCCTGTGCTCACCCTGTCTCCCCCCAGTTCCTGCTGTTCCCTCCAGCCCAGCCCAGCCCTCTTGCGGTCGCACTAGTG
>ENSMUSG00000029028.233|Lrrc47
GCTTCGATATCCGCATGCTACTGTTTGGGGTTGCGTGCGGCTTTCATCCTAAGGCCGTGCGAGAGCCGTTAGCTGTCAGAACTAGTGAAGCTCCAGGCTCCTCGTGGCAGACCCTGGACAACGCTGGTAGCTGTTCTCCATGAGACACGGCTGCTCACAGGTCCCTTTGAGTGGCTGTGGCAAGTACTCACCTACTAAGTGTTTAGGGTGGAGCTATCCTGTGCTCACCCTGTCTCCCCCCAGTTCCTGCTGTTCCCTCCAGCCCAGCCCAGCCCAGGTGCTCTTGCGGTCGCACTAGTG
>ENSMUSG00000029028.234|Lrrc47
GCTTCGATATCCGCATGCTAGGGGTTGCGTGCGGCTTTCATCCTAAGGCCGTGCGAGAGCCGTTAGCTGTCAGAACTAGTGAAGCTCCAGGCTCCTCGTGGCAGACCCTGGACAACGCTGGTAGCTGTTCTCCATGAGACACGGCTGCTCACAGGTCCCTTTGAGTGGCTGTGGCAAGTACTCACCTACTAAGTGTTTAGGGTGGAGCTATCCTGTGCTCACCCTGTCTCCCCCCAGTTCCTGCTGTTCCCTCCAGCCCAGCCCAGCCCAGGTGTGAGATCTCTTGCGGTCGCACTAGTG
>ENSMUSG00000029028.235|Lrrc47
GCTTCGATATCCGCATGCTAGCGTGCGGCTTTCATCCTAAGGCCGTGCGAGAGCCGTTAGCTGTCAGAACTAGTGAAGCTCCAGGCTCCTCGTGGCAGACCCTGGACAACGCTGGTAGCTGTTCTCCATGAGACACGGCTGCTCACAGGTCCCTTTGAGTGGCTGTGGCAAGTACTCACCTACTAAGTGTTTAGGGTGGAGCTATCCTGTGCTCACCCTGTCTCCCCCCAGTTCCTGCTGTTCCCTCCAGCCCAGCCCAGCCCAGGTGTGAGATTCATTGCTCTTGCGGTCGCACTAGTG
>ENSMUSG00000029028.236|Lrrc47
GCTTCGATATCCGCATGCTAGGCTTTCATCCTAAGGCCGTGCGAGAGCCGTTAGCTGTCAGAACTAGTGAAGCTCCAGGCTCCTCGTGGCAGACCCTGGACAACGCTGGTAGCTGTTCTCCATGAGACACGGCTGCTCACAGGTCCCTTTGAGTGGCTGTGGCAAGTACTCACCTACTAAGTGTTTAGGGTGGAGCTATCCTGTGCTCACCCTGTCTCCCCCCAGTTCCTGCTGTTCCCTCCAGCCCAGCCCAGCCCAGGTGTGAGATTCATTGAGATTTCTCTTGCGGTCGCACTAGTG
>ENSMUSG00000029028.237|Lrrc47
GCTTCGATATCCGCATGCTACATCCTAAGGCCGTGCGAGAGCCGTTAGCTGTCAGAACTAGTGAAGCTCCAGGCTCCTCGTGGCAGACCCTGGACAACGCTGGTAGCTGTTCTCCATGAGACACGGCTGCTCACAGGTCCCTTTGAGTGGCTGTGGCAAGTACTCACCTACTAAGTGTTTAGGGTGGAGCTATCCTGTGCTCACCCTGTCTCCCCCCAGTTCCTGCTGTTCCCTCCAGCCCAGCCCAGCCCAGGTGTGAGATTCATTGAGATTTTTGAAACTCTTGCGGTCGCACTAGTG
>ENSMUSG00000029028.238|Lrrc47
GCTTCGATATCCGCATGCTAAAGGCCGTGCGAGAGCCGTTAGCTGTCAGAACTAGTGAAGCTCCAGGCTCCTCGTGGCAGACCCTGGACAACGCTGGTAGCTGTTCTCCATGAGACACGGCTGCTCACAGGTCCCTTTGAGTGGCTGTGGCAAGTACTCACCTACTAAGTGTTTAGGGTGGAGCTATCCTGTGCTCACCCTGTCTCCCCCCAGTTCCTGCTGTTCCCTCCAGCCCAGCCCAGCCCAGGTGTGAGATTCATTGAGATTTTTGAAACTGTTTCTCTTGCGGTCGCACTAGTG
>ENSMUSG00000029028.239|Lrrc47
GCTTCGATATCCGCATGCTAGTGCGAGAGCCGTTAGCTGTCAGAACTAGTGAAGCTCCAGGCTCCTCGTGGCAGACCCTGGACAACGCTGGTAGCTGTTCTCCATGAGACACGGCTGCTCACAGGTCCCTTTGAGTGGCTGTGGCAAGTACTCACCTACTAAGTGTTTAGGGTGGAGCTATCCTGTGCTCACCCTGTCTCCCCCCAGTTCCTGCTGTTCCCTCCAGCCCAGCCCAGCCCAGGTGTGAGATTCATTGAGATTTTTGAAACTGTTTTTACAGCTCTTGCGGTCGCACTAGTG
>ENSMUSG00000029028.240|Lrrc47
GCTTCGATATCCGCATGCTAGAGCCGTTAGCTGTCAGAACTAGTGAAGCTCCAGGCTCCTCGTGGCAGACCCTGGACAACGCTGGTAGCTGTTCTCCATGAGACACGGCTGCTCACAGGTCCCTTTGAGTGGCTGTGGCAAGTACTCACCTACTAAGTGTTTAGGGTGGAGCTATCCTGTGCTCACCCTGTCTCCCCCCAGTTCCTGCTGTTCCCTCCAGCCCAGCCCAGCCCAGGTGTGAGATTCATTGAGATTTTTGAAACTGTTTTTACAGATTCAACTCTTGCGGTCGCACTAGTG
>ENSMUSG00000029028.241|Lrrc47
GCTTCGATATCCGCATGCTATTAGCTGTCAGAACTAGTGAAGCTCCAGGCTCCTCGTGGCAGACCCTGGACAACGCTGGTAGCTGTTCTCCATGAGACACGGCTGCTCACAGGTCCCTTTGAGTGGCTGTGGCAAGTACTCACCTACTAAGTGTTTAGGGTGGAGCTATCCTGTGCTCACCCTGTCTCCCCCCAGTTCCTGCTGTTCCCTCCAGCCCAGCCCAGCCCAGGTGTGAGATTCATTGAGATTTTTGAAACTGTTTTTACAGATTCAAGCAGAACTCTTGCGGTCGCACTAGTG
>ENSMUSG00000029028.242|Lrrc47
GCTTCGATATCCGCATGCTAGTCAGAACTAGTGAAGCTCCAGGCTCCTCGTGGCAGACCCTGGACAACGCTGGTAGCTGTTCTCCATGAGACACGGCTGCTCACAGGTCCCTTTGAGTGGCTGTGGCAAGTACTCACCTACTAAGTGTTTAGGGTGGAGCTATCCTGTGCTCACCCTGTCTCCCCCCAGTTCCTGCTGTTCCCTCCAGCCCAGCCCAGCCCAGGTGTGAGATTCATTGAGATTTTTGAAACTGTTTTTACAGATTCAAGCAGAACGCCTCCTCTTGCGGTCGCACTAGTG
>ENSMUSG00000029028.243|Lrrc47
GCTTCGATATCCGCATGCTAACTAGTGAAGCTCCAGGCTCCTCGTGGCAGACCCTGGACAACGCTGGTAGCTGTTCTCCATGAGACACGGCTGCTCACAGGTCCCTTTGAGTGGCTGTGGCAAGTACTCACCTACTAAGTGTTTAGGGTGGAGCTATCCTGTGCTCACCCTGTCTCCCCCCAGTTCCTGCTGTTCCCTCCAGCCCAGCCCAGCCCAGGTGTGAGATTCATTGAGATTTTTGAAACTGTTTTTACAGATTCAAGCAGAACGCCTCTTTGTTCTCTTGCGGTCGCACTAGTG
>ENSMUSG00000029028.244|Lrrc47
GCTTCGATATCCGCATGCTAGAAGCTCCAGGCTCCTCGTGGCAGACCCTGGACAACGCTGGTAGCTGTTCTCCATGAGACACGGCTGCTCACAGGTCCCTTTGAGTGGCTGTGGCAAGTACTCACCTACTAAGTGTTTAGGGTGGAGCTATCCTGTGCTCACCCTGTCTCCCCCCAGTTCCTGCTGTTCCCTCCAGCCCAGCCCAGCCCAGGTGTGAGATTCATTGAGATTTTTGAAACTGTTTTTACAGATTCAAGCAGAACGCCTCTTTGTTCTAATACTCTTGCGGTCGCACTAGTG
>ENSMUSG00000029028.245|Lrrc47
GCTTCGATATCCGCATGCTACCAGGCTCCTCGTGGCAGACCCTGGACAACGCTGGTAGCTGTTCTCCATGAGACACGGCTGCTCACAGGTCCCTTTGAGTGGCTGTGGCAAGTACTCACCTACTAAGTGTTTAGGGTGGAGCTATCCTGTGCTCACCCTGTCTCCCCCCAGTTCCTGCTGTTCCCTCCAGCCCAGCCCAGCCCAGGTGTGAGATTCATTGAGATTTTTGAAACTGTTTTTACAGATTCAAGCAGAACGCCTCTTTGTTCTAATAAAAACCCTCTTGCGGTCGCACTAGTG
>ENSMUSG00000029028.246|Lrrc47
GCTTCGATATCCGCATGCTATCCTCGTGGCAGACCCTGGACAACGCTGGTAGCTGTTCTCCATGAGACACGGCTGCTCACAGGTCCCTTTGAGTGGCTGTGGCAAGTACTCACCTACTAAGTGTTTAGGGTGGAGCTATCCTGTGCTCACCCTGTCTCCCCCCAGTTCCTGCTGTTCCCTCCAGCCCAGCCCAGCCCAGGTGTGAGATTCATTGAGATTTTTGAAACTGTTTTTACAGATTCAAGCAGAACGCCTCTTTGTTCTAATAAAAACCCTTGGTCTCTTGCGGTCGCACTAGTG
>ENSMUSG00000029028.247|Lrrc47
GCTTCGATATCCGCATGCTATGGCAGACCCTGGACAACGCTGGTAGCTGTTCTCCATGAGACACGGCTGCTCACAGGTCCCTTTGAGTGGCTGTGGCAAGTACTCACCTACTAAGTGTTTAGGGTGGAGCTATCCTGTGCTCACCCTGTCTCCCCCCAGTTCCTGCTGTTCCCTCCAGCCCAGCCCAGCCCAGGTGTGAGATTCATTGAGATTTTTGAAACTGTTTTTACAGATTCAAGCAGAACGCCTCTTTGTTCTAATAAAAACCCTTGGTAACGACCTCTTGCGGTCGCACTAGTG
>ENSMUSG00000029028.248|Lrrc47
GCTTCGATATCCGCATGCTAACCCTGGACAACGCTGGTAGCTGTTCTCCATGAGACACGGCTGCTCACAGGTCCCTTTGAGTGGCTGTGGCAAGTACTCACCTACTAAGTGTTTAGGGTGGAGCTATCCTGTGCTCACCCTGTCTCCCCCCAGTTCCTGCTGTTCCCTCCAGCCCAGCCCAGCCCAGGTGTGAGATTCATTGAGATTTTTGAAACTGTTTTTACAGATTCAAGCAGAACGCCTCTTTGTTCTAATAAAAACCCTTGGTAACGACATCTCTCTCTTGCGGTCGCACTAGTG
>ENSMUSG00000029028.249|Lrrc47
GCTTCGATATCCGCATGCTAGACAACGCTGGTAGCTGTTCTCCATGAGACACGGCTGCTCACAGGTCCCTTTGAGTGGCTGTGGCAAGTACTCACCTACTAAGTGTTTAGGGTGGAGCTATCCTGTGCTCACCCTGTCTCCCCCCAGTTCCTGCTGTTCCCTCCAGCCCAGCCCAGCCCAGGTGTGAGATTCATTGAGATTTTTGAAACTGTTTTTACAGATTCAAGCAGAACGCCTCTTTGTTCTAATAAAAACCCTTGGTAACGACATCTCTGCATCACTCTTGCGGTCGCACTAGTG
>ENSMUSG00000029028.250|Lrrc47
GCTTCGATATCCGCATGCTAGCTGGTAGCTGTTCTCCATGAGACACGGCTGCTCACAGGTCCCTTTGAGTGGCTGTGGCAAGTACTCACCTACTAAGTGTTTAGGGTGGAGCTATCCTGTGCTCACCCTGTCTCCCCCCAGTTCCTGCTGTTCCCTCCAGCCCAGCCCAGCCCAGGTGTGAGATTCATTGAGATTTTTGAAACTGTTTTTACAGATTCAAGCAGAACGCCTCTTTGTTCTAATAAAAACCCTTGGTAACGACATCTCTGCATCAGCAGCCCTCTTGCGGTCGCACTAGTG
>ENSMUSG00000029028.251|Lrrc47
GCTTCGATATCCGCATGCTAAGCTGTTCTCCATGAGACACGGCTGCTCACAGGTCCCTTTGAGTGGCTGTGGCAAGTACTCACCTACTAAGTGTTTAGGGTGGAGCTATCCTGTGCTCACCCTGTCTCCCCCCAGTTCCTGCTGTTCCCTCCAGCCCAGCCCAGCCCAGGTGTGAGATTCATTGAGATTTTTGAAACTGTTTTTACAGATTCAAGCAGAACGCCTCTTTGTTCTAATAAAAACCCTTGGTAACGACATCTCTGCATCAGCAGCCTTAGCACTCTTGCGGTCGCACTAGTG
>ENSMUSG00000029028.252|Lrrc47
GCTTCGATATCCGCATGCTATCTCCATGAGACACGGCTGCTCACAGGTCCCTTTGAGTGGCTGTGGCAAGTACTCACCTACTAAGTGTTTAGGGTGGAGCTATCCTGTGCTCACCCTGTCTCCCCCCAGTTCCTGCTGTTCCCTCCAGCCCAGCCCAGCCCAGGTGTGAGATTCATTGAGATTTTTGAAACTGTTTTTACAGATTCAAGCAGAACGCCTCTTTGTTCTAATAAAAACCCTTGGTAACGACATCTCTGCATCAGCAGCCTTAGCACATGCGCTCTTGCGGTCGCACTAGTG
>ENSMUSG00000029028.253|Lrrc47
GCTTCGATATCCGCATGCTATGAGACACGGCTGCTCACAGGTCCCTTTGAGTGGCTGTGGCAAGTACTCACCTACTAAGTGTTTAGGGTGGAGCTATCCTGTGCTCACCCTGTCTCCCCCCAGTTCCTGCTGTTCCCTCCAGCCCAGCCCAGCCCAGGTGTGAGATTCATTGAGATTTTTGAAACTGTTTTTACAGATTCAAGCAGAACGCCTCTTTGTTCTAATAAAAACCCTTGGTAACGACATCTCTGCATCAGCAGCCTTAGCACATGCGTCTCCCCTCTTGCGGTCGCACTAGTG
>ENSMUSG00000029028.254|Lrrc47
GCTTCGATATCCGCATGCTAACGGCTGCTCACAGGTCCCTTTGAGTGGCTGTGGCAAGTACTCACCTACTAAGTGTTTAGGGTGGAGCTATCCTGTGCTCACCCTGTCTCCCCCCAGTTCCTGCTGTTCCCTCCAGCCCAGCCCAGCCCAGGTGTGAGATTCATTGAGATTTTTGAAACTGTTTTTACAGATTCAAGCAGAACGCCTCTTTGTTCTAATAAAAACCCTTGGTAACGACATCTCTGCATCAGCAGCCTTAGCACATGCGTCTCCCAGGACACTCTTGCGGTCGCACTAGTG
>ENSMUSG00000029028.255|Lrrc47
GCTTCGATATCCGCATGCTAGCTCACAGGTCCCTTTGAGTGGCTGTGGCAAGTACTCACCTACTAAGTGTTTAGGGTGGAGCTATCCTGTGCTCACCCTGTCTCCCCCCAGTTCCTGCTGTTCCCTCCAGCCCAGCCCAGCCCAGGTGTGAGATTCATTGAGATTTTTGAAACTGTTTTTACAGATTCAAGCAGAACGCCTCTTTGTTCTAATAAAAACCCTTGGTAACGACATCTCTGCATCAGCAGCCTTAGCACATGCGTCTCCCAGGACAGTGTTGCTCTTGCGGTCGCACTAGTG
>ENSMUSG00000029028.256|Lrrc47
GCTTCGATATCCGCATGCTAAGGTCCCTTTGAGTGGCTGTGGCAAGTACTCACCTACTAAGTGTTTAGGGTGGAGCTATCCTGTGCTCACCCTGTCTCCCCCCAGTTCCTGCTGTTCCCTCCAGCCCAGCCCAGCCCAGGTGTGAGATTCATTGAGATTTTTGAAACTGTTTTTACAGATTCAAGCAGAACGCCTCTTTGTTCTAATAAAAACCCTTGGTAACGACATCTCTGCATCAGCAGCCTTAGCACATGCGTCTCCCAGGACAGTGTTGCAGTTCCTCTTGCGGTCGCACTAGTG
>ENSMUSG00000029028.257|Lrrc47
GCTTCGATATCCGCATGCTACTTTGAGTGGCTGTGGCAAGTACTCACCTACTAAGTGTTTAGGGTGGAGCTATCCTGTGCTCACCCTGTCTCCCCCCAGTTCCTGCTGTTCCCTCCAGCCCAGCCCAGCCCAGGTGTGAGATTCATTGAGATTTTTGAAACTGTTTTTACAGATTCAAGCAGAACGCCTCTTTGTTCTAATAAAAACCCTTGGTAACGACATCTCTGCATCAGCAGCCTTAGCACATGCGTCTCCCAGGACAGTGTTGCAGTTCACCAGTCTCTTGCGGTCGCACTAGTG
>ENSMUSG00000029028.258|Lrrc47
GCTTCGATATCCGCATGCTAGTGGCTGTGGCAAGTACTCACCTACTAAGTGTTTAGGGTGGAGCTATCCTGTGCTCACCCTGTCTCCCCCCAGTTCCTGCTGTTCCCTCCAGCCCAGCCCAGCCCAGGTGTGAGATTCATTGAGATTTTTGAAACTGTTTTTACAGATTCAAGCAGAACGCCTCTTTGTTCTAATAAAAACCCTTGGTAACGACATCTCTGCATCAGCAGCCTTAGCACATGCGTCTCCCAGGACAGTGTTGCAGTTCACCAGTCCTCAGCTCTTGCGGTCGCACTAGTG
>ENSMUSG00000029028.259|Lrrc47
GCTTCGATATCCGCATGCTAGTGGCAAGTACTCACCTACTAAGTGTTTAGGGTGGAGCTATCCTGTGCTCACCCTGTCTCCCCCCAGTTCCTGCTGTTCCCTCCAGCCCAGCCCAGCCCAGGTGTGAGATTCATTGAGATTTTTGAAACTGTTTTTACAGATTCAAGCAGAACGCCTCTTTGTTCTAATAAAAACCCTTGGTAACGACATCTCTGCATCAGCAGCCTTAGCACATGCGTCTCCCAGGACAGTGTTGCAGTTCACCAGTCCTCAGGTGTAGCTCTTGCGGTCGCACTAGTG
>ENSMUSG00000029028.260|Lrrc47
GCTTCGATATCCGCATGCTAAGTACTCACCTACTAAGTGTTTAGGGTGGAGCTATCCTGTGCTCACCCTGTCTCCCCCCAGTTCCTGCTGTTCCCTCCAGCCCAGCCCAGCCCAGGTGTGAGATTCATTGAGATTTTTGAAACTGTTTTTACAGATTCAAGCAGAACGCCTCTTTGTTCTAATAAAAACCCTTGGTAACGACATCTCTGCATCAGCAGCCTTAGCACATGCGTCTCCCAGGACAGTGTTGCAGTTCACCAGTCCTCAGGTGTAGCAGACACTCTTGCGGTCGCACTAGTG
>ENSMUSG00000029028.261|Lrrc47
GCTTCGATATCCGCATGCTACACCTACTAAGTGTTTAGGGTGGAGCTATCCTGTGCTCACCCTGTCTCCCCCCAGTTCCTGCTGTTCCCTCCAGCCCAGCCCAGCCCAGGTGTGAGATTCATTGAGATTTTTGAAACTGTTTTTACAGATTCAAGCAGAACGCCTCTTTGTTCTAATAAAAACCCTTGGTAACGACATCTCTGCATCAGCAGCCTTAGCACATGCGTCTCCCAGGACAGTGTTGCAGTTCACCAGTCCTCAGGTGTAGCAGACATCATACCTCTTGCGGTCGCACTAGTG
>ENSMUSG00000029028.262|Lrrc47
GCTTCGATATCCGCATGCTACTAAGTGTTTAGGGTGGAGCTATCCTGTGCTCACCCTGTCTCCCCCCAGTTCCTGCTGTTCCCTCCAGCCCAGCCCAGCCCAGGTGTGAGATTCATTGAGATTTTTGAAACTGTTTTTACAGATTCAAGCAGAACGCCTCTTTGTTCTAATAAAAACCCTTGGTAACGACATCTCTGCATCAGCAGCCTTAGCACATGCGTCTCCCAGGACAGTGTTGCAGTTCACCAGTCCTCAGGTGTAGCAGACATCATACATGGGACTCTTGCGGTCGCACTAGTG
>ENSMUSG00000029028.263|Lrrc47
GCTTCGATATCCGCATGCTAGTTTAGGGTGGAGCTATCCTGTGCTCACCCTGTCTCCCCCCAGTTCCTGCTGTTCCCTCCAGCCCAGCCCAGCCCAGGTGTGAGATTCATTGAGATTTTTGAAACTGTTTTTACAGATTCAAGCAGAACGCCTCTTTGTTCTAATAAAAACCCTTGGTAACGACATCTCTGCATCAGCAGCCTTAGCACATGCGTCTCCCAGGACAGTGTTGCAGTTCACCAGTCCTCAGGTGTAGCAGACATCATACATGGGAGAGCAGCTCTTGCGGTCGCACTAGTG
>ENSMUSG00000061578.1|Ksr2
GCTTCGATATCCGCATGCTAGCTGTGACCATGGCCAGCATCAGCTGCCTCACCCCCAAACCGCCTCTGTAACCCTGCTCTGCCCTCTGCCAGCTCAGGAGGCCCAGGCTCACTGTCAGGGAGTCCTGACTCGGCTCAGCCTGGGAGACCTGTGTGATGACGTCACAGAGGCTGTCCACACCTTCGACTTGTACCCCGTTACTCAGGCACGATCAGGGACCACTCAACTAGGACCAAACTGGGCCAGAGAGGGTCCCATGTGTGGTGTGAAGGAGCCACAGCTCTTGCGGTCGCACTAGTG
>ENSMUSG00000061578.2|Ksr2
GCTTCGATATCCGCATGCTAACCATGGCCAGCATCAGCTGCCTCACCCCCAAACCGCCTCTGTAACCCTGCTCTGCCCTCTGCCAGCTCAGGAGGCCCAGGCTCACTGTCAGGGAGTCCTGACTCGGCTCAGCCTGGGAGACCTGTGTGATGACGTCACAGAGGCTGTCCACACCTTCGACTTGTACCCCGTTACTCAGGCACGATCAGGGACCACTCAACTAGGACCAAACTGGGCCAGAGAGGGTCCCATGTGTGGTGTGAAGGAGCCACAGACTGAGCTCTTGCGGTCGCACTAGTG
>ENSMUSG00000061578.3|Ksr2
GCTTCGATATCCGCATGCTAGCCAGCATCAGCTGCCTCACCCCCAAACCGCCTCTGTAACCCTGCTCTGCCCTCTGCCAGCTCAGGAGGCCCAGGCTCACTGTCAGGGAGTCCTGACTCGGCTCAGCCTGGGAGACCTGTGTGATGACGTCACAGAGGCTGTCCACACCTTCGACTTGTACCCCGTTACTCAGGCACGATCAGGGACCACTCAACTAGGACCAAACTGGGCCAGAGAGGGTCCCATGTGTGGTGTGAAGGAGCCACAGACTGAGCACACCCTCTTGCGGTCGCACTAGTG
>ENSMUSG00000061578.4|Ksr2
GCTTCGATATCCGCATGCTAATCAGCTGCCTCACCCCCAAACCGCCTCTGTAACCCTGCTCTGCCCTCTGCCAGCTCAGGAGGCCCAGGCTCACTGTCAGGGAGTCCTGACTCGGCTCAGCCTGGGAGACCTGTGTGATGACGTCACAGAGGCTGTCCACACCTTCGACTTGTACCCCGTTACTCAGGCACGATCAGGGACCACTCAACTAGGACCAAACTGGGCCAGAGAGGGTCCCATGTGTGGTGTGAAGGAGCCACAGACTGAGCACACCACCTCGCTCTTGCGGTCGCACTAGTG
>ENSMUSG00000061578.5|Ksr2
GCTTCGATATCCGCATGCTATGCCTCACCCCCAAACCGCCTCTGTAACCCTGCTCTGCCCTCTGCCAGCTCAGGAGGCCCAGGCTCACTGTCAGGGAGTCCTGACTCGGCTCAGCCTGGGAGACCTGTGTGATGACGTCACAGAGGCTGTCCACACCTTCGACTTGTACCCCGTTACTCAGGCACGATCAGGGACCACTCAACTAGGACCAAACTGGGCCAGAGAGGGTCCCATGTGTGGTGTGAAGGAGCCACAGACTGAGCACACCACCTCGGACTGTCTCTTGCGGTCGCACTAGTG
>ENSMUSG00000061578.6|Ksr2
GCTTCGATATCCGCATGCTAACCCCCAAACCGCCTCTGTAACCCTGCTCTGCCCTCTGCCAGCTCAGGAGGCCCAGGCTCACTGTCAGGGAGTCCTGACTCGGCTCAGCCTGGGAGACCTGTGTGATGACGTCACAGAGGCTGTCCACACCTTCGACTTGTACCCCGTTACTCAGGCACGATCAGGGACCACTCAACTAGGACCAAACTGGGCCAGAGAGGGTCCCATGTGTGGTGTGAAGGAGCCACAGACTGAGCACACCACCTCGGACTGTGGAGACCTCTTGCGGTCGCACTAGTG
>ENSMUSG00000061578.7|Ksr2
GCTTCGATATCCGCATGCTAAAACCGCCTCTGTAACCCTGCTCTGCCCTCTGCCAGCTCAGGAGGCCCAGGCTCACTGTCAGGGAGTCCTGACTCGGCTCAGCCTGGGAGACCTGTGTGATGACGTCACAGAGGCTGTCCACACCTTCGACTTGTACCCCGTTACTCAGGCACGATCAGGGACCACTCAACTAGGACCAAACTGGGCCAGAGAGGGTCCCATGTGTGGTGTGAAGGAGCCACAGACTGAGCACACCACCTCGGACTGTGGAGACCAAGACCTCTTGCGGTCGCACTAGTG
>ENSMUSG00000061578.8|Ksr2
GCTTCGATATCCGCATGCTACCTCTGTAACCCTGCTCTGCCCTCTGCCAGCTCAGGAGGCCCAGGCTCACTGTCAGGGAGTCCTGACTCGGCTCAGCCTGGGAGACCTGTGTGATGACGTCACAGAGGCTGTCCACACCTTCGACTTGTACCCCGTTACTCAGGCACGATCAGGGACCACTCAACTAGGACCAAACTGGGCCAGAGAGGGTCCCATGTGTGGTGTGAAGGAGCCACAGACTGAGCACACCACCTCGGACTGTGGAGACCAAGACACATGCCTCTTGCGGTCGCACTAGTG
>ENSMUSG00000061578.9|Ksr2
GCTTCGATATCCGCATGCTATAACCCTGCTCTGCCCTCTGCCAGCTCAGGAGGCCCAGGCTCACTGTCAGGGAGTCCTGACTCGGCTCAGCCTGGGAGACCTGTGTGATGACGTCACAGAGGCTGTCCACACCTTCGACTTGTACCCCGTTACTCAGGCACGATCAGGGACCACTCAACTAGGACCAAACTGGGCCAGAGAGGGTCCCATGTGTGGTGTGAAGGAGCCACAGACTGAGCACACCACCTCGGACTGTGGAGACCAAGACACATGCCCAGTGCTCTTGCGGTCGCACTAGTG
>ENSMUSG00000061578.10|Ksr2
GCTTCGATATCCGCATGCTATGCTCTGCCCTCTGCCAGCTCAGGAGGCCCAGGCTCACTGTCAGGGAGTCCTGACTCGGCTCAGCCTGGGAGACCTGTGTGATGACGTCACAGAGGCTGTCCACACCTTCGACTTGTACCCCGTTACTCAGGCACGATCAGGGACCACTCAACTAGGACCAAACTGGGCCAGAGAGGGTCCCATGTGTGGTGTGAAGGAGCCACAGACTGAGCACACCACCTCGGACTGTGGAGACCAAGACACATGCCCAGTGGGCAGACTCTTGCGGTCGCACTAGTG
>ENSMUSG00000061578.11|Ksr2
GCTTCGATATCCGCATGCTAGCCCTCTGCCAGCTCAGGAGGCCCAGGCTCACTGTCAGGGAGTCCTGACTCGGCTCAGCCTGGGAGACCTGTGTGATGACGTCACAGAGGCTGTCCACACCTTCGACTTGTACCCCGTTACTCAGGCACGATCAGGGACCACTCAACTAGGACCAAACTGGGCCAGAGAGGGTCCCATGTGTGGTGTGAAGGAGCCACAGACTGAGCACACCACCTCGGACTGTGGAGACCAAGACACATGCCCAGTGGGCAGACTCAGACTCTTGCGGTCGCACTAGTG
>ENSMUSG00000061578.12|Ksr2
GCTTCGATATCCGCATGCTATGCCAGCTCAGGAGGCCCAGGCTCACTGTCAGGGAGTCCTGACTCGGCTCAGCCTGGGAGACCTGTGTGATGACGTCACAGAGGCTGTCCACACCTTCGACTTGTACCCCGTTACTCAGGCACGATCAGGGACCACTCAACTAGGACCAAACTGGGCCAGAGAGGGTCCCATGTGTGGTGTGAAGGAGCCACAGACTGAGCACACCACCTCGGACTGTGGAGACCAAGACACATGCCCAGTGGGCAGACTCAGACTCACACTCTTGCGGTCGCACTAGTG
>ENSMUSG00000061578.13|Ksr2
GCTTCGATATCCGCATGCTACTCAGGAGGCCCAGGCTCACTGTCAGGGAGTCCTGACTCGGCTCAGCCTGGGAGACCTGTGTGATGACGTCACAGAGGCTGTCCACACCTTCGACTTGTACCCCGTTACTCAGGCACGATCAGGGACCACTCAACTAGGACCAAACTGGGCCAGAGAGGGTCCCATGTGTGGTGTGAAGGAGCCACAGACTGAGCACACCACCTCGGACTGTGGAGACCAAGACACATGCCCAGTGGGCAGACTCAGACTCACACGCTGGCTCTTGCGGTCGCACTAGTG
>ENSMUSG00000061578.14|Ksr2
GCTTCGATATCCGCATGCTAAGGCCCAGGCTCACTGTCAGGGAGTCCTGACTCGGCTCAGCCTGGGAGACCTGTGTGATGACGTCACAGAGGCTGTCCACACCTTCGACTTGTACCCCGTTACTCAGGCACGATCAGGGACCACTCAACTAGGACCAAACTGGGCCAGAGAGGGTCCCATGTGTGGTGTGAAGGAGCCACAGACTGAGCACACCACCTCGGACTGTGGAGACCAAGACACATGCCCAGTGGGCAGACTCAGACTCACACGCTGGACCAGTCTCTTGCGGTCGCACTAGTG
>ENSMUSG00000061578.15|Ksr2
GCTTCGATATCCGCATGCTAAGGCTCACTGTCAGGGAGTCCTGACTCGGCTCAGCCTGGGAGACCTGTGTGATGACGTCACAGAGGCTGTCCACACCTTCGACTTGTACCCCGTTACTCAGGCACGATCAGGGACCACTCAACTAGGACCAAACTGGGCCAGAGAGGGTCCCATGTGTGGTGTGAAGGAGCCACAGACTGAGCACACCACCTCGGACTGTGGAGACCAAGACACATGCCCAGTGGGCAGACTCAGACTCACACGCTGGACCAGTGTGTGCCTCTTGCGGTCGCACTAGTG
>ENSMUSG00000061578.16|Ksr2
GCTTCGATATCCGCATGCTAACTGTCAGGGAGTCCTGACTCGGCTCAGCCTGGGAGACCTGTGTGATGACGTCACAGAGGCTGTCCACACCTTCGACTTGTACCCCGTTACTCAGGCACGATCAGGGACCACTCAACTAGGACCAAACTGGGCCAGAGAGGGTCCCATGTGTGGTGTGAAGGAGCCACAGACTGAGCACACCACCTCGGACTGTGGAGACCAAGACACATGCCCAGTGGGCAGACTCAGACTCACACGCTGGACCAGTGTGTGCGCATGTCTCTTGCGGTCGCACTAGTG
>ENSMUSG00000061578.17|Ksr2
GCTTCGATATCCGCATGCTAAGGGAGTCCTGACTCGGCTCAGCCTGGGAGACCTGTGTGATGACGTCACAGAGGCTGTCCACACCTTCGACTTGTACCCCGTTACTCAGGCACGATCAGGGACCACTCAACTAGGACCAAACTGGGCCAGAGAGGGTCCCATGTGTGGTGTGAAGGAGCCACAGACTGAGCACACCACCTCGGACTGTGGAGACCAAGACACATGCCCAGTGGGCAGACTCAGACTCACACGCTGGACCAGTGTGTGCGCATGTGTCTACCTCTTGCGGTCGCACTAGTG
>ENSMUSG00000061578.18|Ksr2
GCTTCGATATCCGCATGCTATCCTGACTCGGCTCAGCCTGGGAGACCTGTGTGATGACGTCACAGAGGCTGTCCACACCTTCGACTTGTACCCCGTTACTCAGGCACGATCAGGGACCACTCAACTAGGACCAAACTGGGCCAGAGAGGGTCCCATGTGTGGTGTGAAGGAGCCACAGACTGAGCACACCACCTCGGACTGTGGAGACCAAGACACATGCCCAGTGGGCAGACTCAGACTCACACGCTGGACCAGTGTGTGCGCATGTGTCTACACATGGCTCTTGCGGTCGCACTAGTG
>ENSMUSG00000061578.19|Ksr2
GCTTCGATATCCGCATGCTACTCGGCTCAGCCTGGGAGACCTGTGTGATGACGTCACAGAGGCTGTCCACACCTTCGACTTGTACCCCGTTACTCAGGCACGATCAGGGACCACTCAACTAGGACCAAACTGGGCCAGAGAGGGTCCCATGTGTGGTGTGAAGGAGCCACAGACTGAGCACACCACCTCGGACTGTGGAGACCAAGACACATGCCCAGTGGGCAGACTCAGACTCACACGCTGGACCAGTGTGTGCGCATGTGTCTACACATGGACAGGGCTCTTGCGGTCGCACTAGTG
>ENSMUSG00000061578.20|Ksr2
GCTTCGATATCCGCATGCTATCAGCCTGGGAGACCTGTGTGATGACGTCACAGAGGCTGTCCACACCTTCGACTTGTACCCCGTTACTCAGGCACGATCAGGGACCACTCAACTAGGACCAAACTGGGCCAGAGAGGGTCCCATGTGTGGTGTGAAGGAGCCACAGACTGAGCACACCACCTCGGACTGTGGAGACCAAGACACATGCCCAGTGGGCAGACTCAGACTCACACGCTGGACCAGTGTGTGCGCATGTGTCTACACATGGACAGGGCCAACTCTCTTGCGGTCGCACTAGTG
>ENSMUSG00000061578.21|Ksr2
GCTTCGATATCCGCATGCTATGGGAGACCTGTGTGATGACGTCACAGAGGCTGTCCACACCTTCGACTTGTACCCCGTTACTCAGGCACGATCAGGGACCACTCAACTAGGACCAAACTGGGCCAGAGAGGGTCCCATGTGTGGTGTGAAGGAGCCACAGACTGAGCACACCACCTCGGACTGTGGAGACCAAGACACATGCCCAGTGGGCAGACTCAGACTCACACGCTGGACCAGTGTGTGCGCATGTGTCTACACATGGACAGGGCCAACTGCTATCCTCTTGCGGTCGCACTAGTG
>ENSMUSG00000061578.22|Ksr2
GCTTCGATATCCGCATGCTAACCTGTGTGATGACGTCACAGAGGCTGTCCACACCTTCGACTTGTACCCCGTTACTCAGGCACGATCAGGGACCACTCAACTAGGACCAAACTGGGCCAGAGAGGGTCCCATGTGTGGTGTGAAGGAGCCACAGACTGAGCACACCACCTCGGACTGTGGAGACCAAGACACATGCCCAGTGGGCAGACTCAGACTCACACGCTGGACCAGTGTGTGCGCATGTGTCTACACATGGACAGGGCCAACTGCTATCCTTCTGCTCTTGCGGTCGCACTAGTG
>ENSMUSG00000061578.23|Ksr2
GCTTCGATATCCGCATGCTAGTGATGACGTCACAGAGGCTGTCCACACCTTCGACTTGTACCCCGTTACTCAGGCACGATCAGGGACCACTCAACTAGGACCAAACTGGGCCAGAGAGGGTCCCATGTGTGGTGTGAAGGAGCCACAGACTGAGCACACCACCTCGGACTGTGGAGACCAAGACACATGCCCAGTGGGCAGACTCAGACTCACACGCTGGACCAGTGTGTGCGCATGTGTCTACACATGGACAGGGCCAACTGCTATCCTTCTGCCTGGACTCTTGCGGTCGCACTAGTG
>ENSMUSG00000061578.24|Ksr2
GCTTCGATATCCGCATGCTAACGTCACAGAGGCTGTCCACACCTTCGACTTGTACCCCGTTACTCAGGCACGATCAGGGACCACTCAACTAGGACCAAACTGGGCCAGAGAGGGTCCCATGTGTGGTGTGAAGGAGCCACAGACTGAGCACACCACCTCGGACTGTGGAGACCAAGACACATGCCCAGTGGGCAGACTCAGACTCACACGCTGGACCAGTGTGTGCGCATGTGTCTACACATGGACAGGGCCAACTGCTATCCTTCTGCCTGGACGAGCCCTCTTGCGGTCGCACTAGTG
>ENSMUSG00000061578.25|Ksr2
GCTTCGATATCCGCATGCTACAGAGGCTGTCCACACCTTCGACTTGTACCCCGTTACTCAGGCACGATCAGGGACCACTCAACTAGGACCAAACTGGGCCAGAGAGGGTCCCATGTGTGGTGTGAAGGAGCCACAGACTGAGCACACCACCTCGGACTGTGGAGACCAAGACACATGCCCAGTGGGCAGACTCAGACTCACACGCTGGACCAGTGTGTGCGCATGTGTCTACACATGGACAGGGCCAACTGCTATCCTTCTGCCTGGACGAGCCAGCTGTCTCTTGCGGTCGCACTAGTG
>ENSMUSG00000061578.26|Ksr2
GCTTCGATATCCGCATGCTACTGTCCACACCTTCGACTTGTACCCCGTTACTCAGGCACGATCAGGGACCACTCAACTAGGACCAAACTGGGCCAGAGAGGGTCCCATGTGTGGTGTGAAGGAGCCACAGACTGAGCACACCACCTCGGACTGTGGAGACCAAGACACATGCCCAGTGGGCAGACTCAGACTCACACGCTGGACCAGTGTGTGCGCATGTGTCTACACATGGACAGGGCCAACTGCTATCCTTCTGCCTGGACGAGCCAGCTGTGGAGTGCTCTTGCGGTCGCACTAGTG
>ENSMUSG00000061578.27|Ksr2
GCTTCGATATCCGCATGCTAACACCTTCGACTTGTACCCCGTTACTCAGGCACGATCAGGGACCACTCAACTAGGACCAAACTGGGCCAGAGAGGGTCCCATGTGTGGTGTGAAGGAGCCACAGACTGAGCACACCACCTCGGACTGTGGAGACCAAGACACATGCCCAGTGGGCAGACTCAGACTCACACGCTGGACCAGTGTGTGCGCATGTGTCTACACATGGACAGGGCCAACTGCTATCCTTCTGCCTGGACGAGCCAGCTGTGGAGTGTCCCAGCTCTTGCGGTCGCACTAGTG
>ENSMUSG00000061578.28|Ksr2
GCTTCGATATCCGCATGCTATCGACTTGTACCCCGTTACTCAGGCACGATCAGGGACCACTCAACTAGGACCAAACTGGGCCAGAGAGGGTCCCATGTGTGGTGTGAAGGAGCCACAGACTGAGCACACCACCTCGGACTGTGGAGACCAAGACACATGCCCAGTGGGCAGACTCAGACTCACACGCTGGACCAGTGTGTGCGCATGTGTCTACACATGGACAGGGCCAACTGCTATCCTTCTGCCTGGACGAGCCAGCTGTGGAGTGTCCCAGCTGTGCCTCTTGCGGTCGCACTAGTG
>ENSMUSG00000061578.29|Ksr2
GCTTCGATATCCGCATGCTATGTACCCCGTTACTCAGGCACGATCAGGGACCACTCAACTAGGACCAAACTGGGCCAGAGAGGGTCCCATGTGTGGTGTGAAGGAGCCACAGACTGAGCACACCACCTCGGACTGTGGAGACCAAGACACATGCCCAGTGGGCAGACTCAGACTCACACGCTGGACCAGTGTGTGCGCATGTGTCTACACATGGACAGGGCCAACTGCTATCCTTCTGCCTGGACGAGCCAGCTGTGGAGTGTCCCAGCTGTGCTATCCTCTCTTGCGGTCGCACTAGTG
>ENSMUSG00000061578.30|Ksr2
GCTTCGATATCCGCATGCTACCGTTACTCAGGCACGATCAGGGACCACTCAACTAGGACCAAACTGGGCCAGAGAGGGTCCCATGTGTGGTGTGAAGGAGCCACAGACTGAGCACACCACCTCGGACTGTGGAGACCAAGACACATGCCCAGTGGGCAGACTCAGACTCACACGCTGGACCAGTGTGTGCGCATGTGTCTACACATGGACAGGGCCAACTGCTATCCTTCTGCCTGGACGAGCCAGCTGTGGAGTGTCCCAGCTGTGCTATCCTGGAACACTCTTGCGGTCGCACTAGTG
>ENSMUSG00000061578.31|Ksr2
GCTTCGATATCCGCATGCTACTCAGGCACGATCAGGGACCACTCAACTAGGACCAAACTGGGCCAGAGAGGGTCCCATGTGTGGTGTGAAGGAGCCACAGACTGAGCACACCACCTCGGACTGTGGAGACCAAGACACATGCCCAGTGGGCAGACTCAGACTCACACGCTGGACCAGTGTGTGCGCATGTGTCTACACATGGACAGGGCCAACTGCTATCCTTCTGCCTGGACGAGCCAGCTGTGGAGTGTCCCAGCTGTGCTATCCTGGAACACAGAACCTCTTGCGGTCGCACTAGTG
>ENSMUSG00000061578.32|Ksr2
GCTTCGATATCCGCATGCTACACGATCAGGGACCACTCAACTAGGACCAAACTGGGCCAGAGAGGGTCCCATGTGTGGTGTGAAGGAGCCACAGACTGAGCACACCACCTCGGACTGTGGAGACCAAGACACATGCCCAGTGGGCAGACTCAGACTCACACGCTGGACCAGTGTGTGCGCATGTGTCTACACATGGACAGGGCCAACTGCTATCCTTCTGCCTGGACGAGCCAGCTGTGGAGTGTCCCAGCTGTGCTATCCTGGAACACAGAACCAGGATCTCTTGCGGTCGCACTAGTG
>ENSMUSG00000061578.33|Ksr2
GCTTCGATATCCGCATGCTACAGGGACCACTCAACTAGGACCAAACTGGGCCAGAGAGGGTCCCATGTGTGGTGTGAAGGAGCCACAGACTGAGCACACCACCTCGGACTGTGGAGACCAAGACACATGCCCAGTGGGCAGACTCAGACTCACACGCTGGACCAGTGTGTGCGCATGTGTCTACACATGGACAGGGCCAACTGCTATCCTTCTGCCTGGACGAGCCAGCTGTGGAGTGTCCCAGCTGTGCTATCCTGGAACACAGAACCAGGATGGAACCCTCTTGCGGTCGCACTAGTG
>ENSMUSG00000061578.34|Ksr2
GCTTCGATATCCGCATGCTACCACTCAACTAGGACCAAACTGGGCCAGAGAGGGTCCCATGTGTGGTGTGAAGGAGCCACAGACTGAGCACACCACCTCGGACTGTGGAGACCAAGACACATGCCCAGTGGGCAGACTCAGACTCACACGCTGGACCAGTGTGTGCGCATGTGTCTACACATGGACAGGGCCAACTGCTATCCTTCTGCCTGGACGAGCCAGCTGTGGAGTGTCCCAGCTGTGCTATCCTGGAACACAGAACCAGGATGGAACCAGAAACCTCTTGCGGTCGCACTAGTG
>ENSMUSG00000061578.35|Ksr2
GCTTCGATATCCGCATGCTAAACTAGGACCAAACTGGGCCAGAGAGGGTCCCATGTGTGGTGTGAAGGAGCCACAGACTGAGCACACCACCTCGGACTGTGGAGACCAAGACACATGCCCAGTGGGCAGACTCAGACTCACACGCTGGACCAGTGTGTGCGCATGTGTCTACACATGGACAGGGCCAACTGCTATCCTTCTGCCTGGACGAGCCAGCTGTGGAGTGTCCCAGCTGTGCTATCCTGGAACACAGAACCAGGATGGAACCAGAAACAATACACTCTTGCGGTCGCACTAGTG
>ENSMUSG00000061578.36|Ksr2
GCTTCGATATCCGCATGCTAGACCAAACTGGGCCAGAGAGGGTCCCATGTGTGGTGTGAAGGAGCCACAGACTGAGCACACCACCTCGGACTGTGGAGACCAAGACACATGCCCAGTGGGCAGACTCAGACTCACACGCTGGACCAGTGTGTGCGCATGTGTCTACACATGGACAGGGCCAACTGCTATCCTTCTGCCTGGACGAGCCAGCTGTGGAGTGTCCCAGCTGTGCTATCCTGGAACACAGAACCAGGATGGAACCAGAAACAATACACCTGCTCTCTTGCGGTCGCACTAGTG
>ENSMUSG00000061578.37|Ksr2
GCTTCGATATCCGCATGCTAACTGGGCCAGAGAGGGTCCCATGTGTGGTGTGAAGGAGCCACAGACTGAGCACACCACCTCGGACTGTGGAGACCAAGACACATGCCCAGTGGGCAGACTCAGACTCACACGCTGGACCAGTGTGTGCGCATGTGTCTACACATGGACAGGGCCAACTGCTATCCTTCTGCCTGGACGAGCCAGCTGTGGAGTGTCCCAGCTGTGCTATCCTGGAACACAGAACCAGGATGGAACCAGAAACAATACACCTGCTCCGTTGCTCTTGCGGTCGCACTAGTG
>ENSMUSG00000061578.38|Ksr2
GCTTCGATATCCGCATGCTACCAGAGAGGGTCCCATGTGTGGTGTGAAGGAGCCACAGACTGAGCACACCACCTCGGACTGTGGAGACCAAGACACATGCCCAGTGGGCAGACTCAGACTCACACGCTGGACCAGTGTGTGCGCATGTGTCTACACATGGACAGGGCCAACTGCTATCCTTCTGCCTGGACGAGCCAGCTGTGGAGTGTCCCAGCTGTGCTATCCTGGAACACAGAACCAGGATGGAACCAGAAACAATACACCTGCTCCGTTGTCAAGGCTCTTGCGGTCGCACTAGTG
>ENSMUSG00000061578.39|Ksr2
GCTTCGATATCCGCATGCTAAGGGTCCCATGTGTGGTGTGAAGGAGCCACAGACTGAGCACACCACCTCGGACTGTGGAGACCAAGACACATGCCCAGTGGGCAGACTCAGACTCACACGCTGGACCAGTGTGTGCGCATGTGTCTACACATGGACAGGGCCAACTGCTATCCTTCTGCCTGGACGAGCCAGCTGTGGAGTGTCCCAGCTGTGCTATCCTGGAACACAGAACCAGGATGGAACCAGAAACAATACACCTGCTCCGTTGTCAAGGCTTCTACTCTTGCGGTCGCACTAGTG
>ENSMUSG00000061578.40|Ksr2
GCTTCGATATCCGCATGCTACCATGTGTGGTGTGAAGGAGCCACAGACTGAGCACACCACCTCGGACTGTGGAGACCAAGACACATGCCCAGTGGGCAGACTCAGACTCACACGCTGGACCAGTGTGTGCGCATGTGTCTACACATGGACAGGGCCAACTGCTATCCTTCTGCCTGGACGAGCCAGCTGTGGAGTGTCCCAGCTGTGCTATCCTGGAACACAGAACCAGGATGGAACCAGAAACAATACACCTGCTCCGTTGTCAAGGCTTCTAGGCCAACTCTTGCGGTCGCACTAGTG
>ENSMUSG00000061578.41|Ksr2
GCTTCGATATCCGCATGCTAGTGGTGTGAAGGAGCCACAGACTGAGCACACCACCTCGGACTGTGGAGACCAAGACACATGCCCAGTGGGCAGACTCAGACTCACACGCTGGACCAGTGTGTGCGCATGTGTCTACACATGGACAGGGCCAACTGCTATCCTTCTGCCTGGACGAGCCAGCTGTGGAGTGTCCCAGCTGTGCTATCCTGGAACACAGAACCAGGATGGAACCAGAAACAATACACCTGCTCCGTTGTCAAGGCTTCTAGGCCAAGGTCAGCTCTTGCGGTCGCACTAGTG
>ENSMUSG00000061578.42|Ksr2
GCTTCGATATCCGCATGCTATGAAGGAGCCACAGACTGAGCACACCACCTCGGACTGTGGAGACCAAGACACATGCCCAGTGGGCAGACTCAGACTCACACGCTGGACCAGTGTGTGCGCATGTGTCTACACATGGACAGGGCCAACTGCTATCCTTCTGCCTGGACGAGCCAGCTGTGGAGTGTCCCAGCTGTGCTATCCTGGAACACAGAACCAGGATGGAACCAGAAACAATACACCTGCTCCGTTGTCAAGGCTTCTAGGCCAAGGTCAGGGTAGGCTCTTGCGGTCGCACTAGTG
>ENSMUSG00000061578.43|Ksr2
GCTTCGATATCCGCATGCTAAGCCACAGACTGAGCACACCACCTCGGACTGTGGAGACCAAGACACATGCCCAGTGGGCAGACTCAGACTCACACGCTGGACCAGTGTGTGCGCATGTGTCTACACATGGACAGGGCCAACTGCTATCCTTCTGCCTGGACGAGCCAGCTGTGGAGTGTCCCAGCTGTGCTATCCTGGAACACAGAACCAGGATGGAACCAGAAACAATACACCTGCTCCGTTGTCAAGGCTTCTAGGCCAAGGTCAGGGTAGGGAGGTGCTCTTGCGGTCGCACTAGTG
>ENSMUSG00000061578.44|Ksr2
GCTTCGATATCCGCATGCTAAGACTGAGCACACCACCTCGGACTGTGGAGACCAAGACACATGCCCAGTGGGCAGACTCAGACTCACACGCTGGACCAGTGTGTGCGCATGTGTCTACACATGGACAGGGCCAACTGCTATCCTTCTGCCTGGACGAGCCAGCTGTGGAGTGTCCCAGCTGTGCTATCCTGGAACACAGAACCAGGATGGAACCAGAAACAATACACCTGCTCCGTTGTCAAGGCTTCTAGGCCAAGGTCAGGGTAGGGAGGTGGGGTGGCTCTTGCGGTCGCACTAGTG
>ENSMUSG00000061578.45|Ksr2
GCTTCGATATCCGCATGCTAAGCACACCACCTCGGACTGTGGAGACCAAGACACATGCCCAGTGGGCAGACTCAGACTCACACGCTGGACCAGTGTGTGCGCATGTGTCTACACATGGACAGGGCCAACTGCTATCCTTCTGCCTGGACGAGCCAGCTGTGGAGTGTCCCAGCTGTGCTATCCTGGAACACAGAACCAGGATGGAACCAGAAACAATACACCTGCTCCGTTGTCAAGGCTTCTAGGCCAAGGTCAGGGTAGGGAGGTGGGGTGGGTTAAACTCTTGCGGTCGCACTAGTG
>ENSMUSG00000061578.46|Ksr2
GCTTCGATATCCGCATGCTACCACCTCGGACTGTGGAGACCAAGACACATGCCCAGTGGGCAGACTCAGACTCACACGCTGGACCAGTGTGTGCGCATGTGTCTACACATGGACAGGGCCAACTGCTATCCTTCTGCCTGGACGAGCCAGCTGTGGAGTGTCCCAGCTGTGCTATCCTGGAACACAGAACCAGGATGGAACCAGAAACAATACACCTGCTCCGTTGTCAAGGCTTCTAGGCCAAGGTCAGGGTAGGGAGGTGGGGTGGGTTAAACTTGCACTCTTGCGGTCGCACTAGTG
>ENSMUSG00000061578.47|Ksr2
GCTTCGATATCCGCATGCTACGGACTGTGGAGACCAAGACACATGCCCAGTGGGCAGACTCAGACTCACACGCTGGACCAGTGTGTGCGCATGTGTCTACACATGGACAGGGCCAACTGCTATCCTTCTGCCTGGACGAGCCAGCTGTGGAGTGTCCCAGCTGTGCTATCCTGGAACACAGAACCAGGATGGAACCAGAAACAATACACCTGCTCCGTTGTCAAGGCTTCTAGGCCAAGGTCAGGGTAGGGAGGTGGGGTGGGTTAAACTTGCAAACATCCTCTTGCGGTCGCACTAGTG
>ENSMUSG00000061578.48|Ksr2
GCTTCGATATCCGCATGCTAGTGGAGACCAAGACACATGCCCAGTGGGCAGACTCAGACTCACACGCTGGACCAGTGTGTGCGCATGTGTCTACACATGGACAGGGCCAACTGCTATCCTTCTGCCTGGACGAGCCAGCTGTGGAGTGTCCCAGCTGTGCTATCCTGGAACACAGAACCAGGATGGAACCAGAAACAATACACCTGCTCCGTTGTCAAGGCTTCTAGGCCAAGGTCAGGGTAGGGAGGTGGGGTGGGTTAAACTTGCAAACATCTGATTTCTCTTGCGGTCGCACTAGTG
>ENSMUSG00000061578.49|Ksr2
GCTTCGATATCCGCATGCTAACCAAGACACATGCCCAGTGGGCAGACTCAGACTCACACGCTGGACCAGTGTGTGCGCATGTGTCTACACATGGACAGGGCCAACTGCTATCCTTCTGCCTGGACGAGCCAGCTGTGGAGTGTCCCAGCTGTGCTATCCTGGAACACAGAACCAGGATGGAACCAGAAACAATACACCTGCTCCGTTGTCAAGGCTTCTAGGCCAAGGTCAGGGTAGGGAGGTGGGGTGGGTTAAACTTGCAAACATCTGATTTTAGAGGCTCTTGCGGTCGCACTAGTG
>ENSMUSG00000061578.50|Ksr2
GCTTCGATATCCGCATGCTAACACATGCCCAGTGGGCAGACTCAGACTCACACGCTGGACCAGTGTGTGCGCATGTGTCTACACATGGACAGGGCCAACTGCTATCCTTCTGCCTGGACGAGCCAGCTGTGGAGTGTCCCAGCTGTGCTATCCTGGAACACAGAACCAGGATGGAACCAGAAACAATACACCTGCTCCGTTGTCAAGGCTTCTAGGCCAAGGTCAGGGTAGGGAGGTGGGGTGGGTTAAACTTGCAAACATCTGATTTTAGAGGTCCCATCTCTTGCGGTCGCACTAGTG
>ENSMUSG00000061578.51|Ksr2
GCTTCGATATCCGCATGCTAGCCCAGTGGGCAGACTCAGACTCACACGCTGGACCAGTGTGTGCGCATGTGTCTACACATGGACAGGGCCAACTGCTATCCTTCTGCCTGGACGAGCCAGCTGTGGAGTGTCCCAGCTGTGCTATCCTGGAACACAGAACCAGGATGGAACCAGAAACAATACACCTGCTCCGTTGTCAAGGCTTCTAGGCCAAGGTCAGGGTAGGGAGGTGGGGTGGGTTAAACTTGCAAACATCTGATTTTAGAGGTCCCATTCCAAGCTCTTGCGGTCGCACTAGTG
>ENSMUSG00000061578.52|Ksr2
GCTTCGATATCCGCATGCTATGGGCAGACTCAGACTCACACGCTGGACCAGTGTGTGCGCATGTGTCTACACATGGACAGGGCCAACTGCTATCCTTCTGCCTGGACGAGCCAGCTGTGGAGTGTCCCAGCTGTGCTATCCTGGAACACAGAACCAGGATGGAACCAGAAACAATACACCTGCTCCGTTGTCAAGGCTTCTAGGCCAAGGTCAGGGTAGGGAGGTGGGGTGGGTTAAACTTGCAAACATCTGATTTTAGAGGTCCCATTCCAAGATGGAACTCTTGCGGTCGCACTAGTG
>ENSMUSG00000061578.53|Ksr2
GCTTCGATATCCGCATGCTAGACTCAGACTCACACGCTGGACCAGTGTGTGCGCATGTGTCTACACATGGACAGGGCCAACTGCTATCCTTCTGCCTGGACGAGCCAGCTGTGGAGTGTCCCAGCTGTGCTATCCTGGAACACAGAACCAGGATGGAACCAGAAACAATACACCTGCTCCGTTGTCAAGGCTTCTAGGCCAAGGTCAGGGTAGGGAGGTGGGGTGGGTTAAACTTGCAAACATCTGATTTTAGAGGTCCCATTCCAAGATGGAAGTCACCCTCTTGCGGTCGCACTAGTG
>ENSMUSG00000061578.54|Ksr2
GCTTCGATATCCGCATGCTAGACTCACACGCTGGACCAGTGTGTGCGCATGTGTCTACACATGGACAGGGCCAACTGCTATCCTTCTGCCTGGACGAGCCAGCTGTGGAGTGTCCCAGCTGTGCTATCCTGGAACACAGAACCAGGATGGAACCAGAAACAATACACCTGCTCCGTTGTCAAGGCTTCTAGGCCAAGGTCAGGGTAGGGAGGTGGGGTGGGTTAAACTTGCAAACATCTGATTTTAGAGGTCCCATTCCAAGATGGAAGTCACCGGTTGCCTCTTGCGGTCGCACTAGTG
>ENSMUSG00000061578.55|Ksr2
GCTTCGATATCCGCATGCTACACGCTGGACCAGTGTGTGCGCATGTGTCTACACATGGACAGGGCCAACTGCTATCCTTCTGCCTGGACGAGCCAGCTGTGGAGTGTCCCAGCTGTGCTATCCTGGAACACAGAACCAGGATGGAACCAGAAACAATACACCTGCTCCGTTGTCAAGGCTTCTAGGCCAAGGTCAGGGTAGGGAGGTGGGGTGGGTTAAACTTGCAAACATCTGATTTTAGAGGTCCCATTCCAAGATGGAAGTCACCGGTTGCCGCTGACTCTTGCGGTCGCACTAGTG
>ENSMUSG00000061578.56|Ksr2
GCTTCGATATCCGCATGCTAGGACCAGTGTGTGCGCATGTGTCTACACATGGACAGGGCCAACTGCTATCCTTCTGCCTGGACGAGCCAGCTGTGGAGTGTCCCAGCTGTGCTATCCTGGAACACAGAACCAGGATGGAACCAGAAACAATACACCTGCTCCGTTGTCAAGGCTTCTAGGCCAAGGTCAGGGTAGGGAGGTGGGGTGGGTTAAACTTGCAAACATCTGATTTTAGAGGTCCCATTCCAAGATGGAAGTCACCGGTTGCCGCTGAGCACACCTCTTGCGGTCGCACTAGTG
>ENSMUSG00000061578.57|Ksr2
GCTTCGATATCCGCATGCTAGTGTGTGCGCATGTGTCTACACATGGACAGGGCCAACTGCTATCCTTCTGCCTGGACGAGCCAGCTGTGGAGTGTCCCAGCTGTGCTATCCTGGAACACAGAACCAGGATGGAACCAGAAACAATACACCTGCTCCGTTGTCAAGGCTTCTAGGCCAAGGTCAGGGTAGGGAGGTGGGGTGGGTTAAACTTGCAAACATCTGATTTTAGAGGTCCCATTCCAAGATGGAAGTCACCGGTTGCCGCTGAGCACACAATTCTCTCTTGCGGTCGCACTAGTG
>ENSMUSG00000061578.58|Ksr2
GCTTCGATATCCGCATGCTAGCGCATGTGTCTACACATGGACAGGGCCAACTGCTATCCTTCTGCCTGGACGAGCCAGCTGTGGAGTGTCCCAGCTGTGCTATCCTGGAACACAGAACCAGGATGGAACCAGAAACAATACACCTGCTCCGTTGTCAAGGCTTCTAGGCCAAGGTCAGGGTAGGGAGGTGGGGTGGGTTAAACTTGCAAACATCTGATTTTAGAGGTCCCATTCCAAGATGGAAGTCACCGGTTGCCGCTGAGCACACAATTCTGAAGGACTCTTGCGGTCGCACTAGTG
>ENSMUSG00000061578.59|Ksr2
GCTTCGATATCCGCATGCTAGTGTCTACACATGGACAGGGCCAACTGCTATCCTTCTGCCTGGACGAGCCAGCTGTGGAGTGTCCCAGCTGTGCTATCCTGGAACACAGAACCAGGATGGAACCAGAAACAATACACCTGCTCCGTTGTCAAGGCTTCTAGGCCAAGGTCAGGGTAGGGAGGTGGGGTGGGTTAAACTTGCAAACATCTGATTTTAGAGGTCCCATTCCAAGATGGAAGTCACCGGTTGCCGCTGAGCACACAATTCTGAAGGACAGTAGCTCTTGCGGTCGCACTAGTG
>ENSMUSG00000061578.60|Ksr2
GCTTCGATATCCGCATGCTAACACATGGACAGGGCCAACTGCTATCCTTCTGCCTGGACGAGCCAGCTGTGGAGTGTCCCAGCTGTGCTATCCTGGAACACAGAACCAGGATGGAACCAGAAACAATACACCTGCTCCGTTGTCAAGGCTTCTAGGCCAAGGTCAGGGTAGGGAGGTGGGGTGGGTTAAACTTGCAAACATCTGATTTTAGAGGTCCCATTCCAAGATGGAAGTCACCGGTTGCCGCTGAGCACACAATTCTGAAGGACAGTAGGCAGTCCTCTTGCGGTCGCACTAGTG
>ENSMUSG00000061578.61|Ksr2
GCTTCGATATCCGCATGCTAGGACAGGGCCAACTGCTATCCTTCTGCCTGGACGAGCCAGCTGTGGAGTGTCCCAGCTGTGCTATCCTGGAACACAGAACCAGGATGGAACCAGAAACAATACACCTGCTCCGTTGTCAAGGCTTCTAGGCCAAGGTCAGGGTAGGGAGGTGGGGTGGGTTAAACTTGCAAACATCTGATTTTAGAGGTCCCATTCCAAGATGGAAGTCACCGGTTGCCGCTGAGCACACAATTCTGAAGGACAGTAGGCAGTCCTGCAGCTCTTGCGGTCGCACTAGTG
>ENSMUSG00000061578.62|Ksr2
GCTTCGATATCCGCATGCTAGGCCAACTGCTATCCTTCTGCCTGGACGAGCCAGCTGTGGAGTGTCCCAGCTGTGCTATCCTGGAACACAGAACCAGGATGGAACCAGAAACAATACACCTGCTCCGTTGTCAAGGCTTCTAGGCCAAGGTCAGGGTAGGGAGGTGGGGTGGGTTAAACTTGCAAACATCTGATTTTAGAGGTCCCATTCCAAGATGGAAGTCACCGGTTGCCGCTGAGCACACAATTCTGAAGGACAGTAGGCAGTCCTGCAGGTCTTTCTCTTGCGGTCGCACTAGTG
>ENSMUSG00000061578.63|Ksr2
GCTTCGATATCCGCATGCTACTGCTATCCTTCTGCCTGGACGAGCCAGCTGTGGAGTGTCCCAGCTGTGCTATCCTGGAACACAGAACCAGGATGGAACCAGAAACAATACACCTGCTCCGTTGTCAAGGCTTCTAGGCCAAGGTCAGGGTAGGGAGGTGGGGTGGGTTAAACTTGCAAACATCTGATTTTAGAGGTCCCATTCCAAGATGGAAGTCACCGGTTGCCGCTGAGCACACAATTCTGAAGGACAGTAGGCAGTCCTGCAGGTCTTTTTTAGCCTCTTGCGGTCGCACTAGTG
>ENSMUSG00000061578.64|Ksr2
GCTTCGATATCCGCATGCTATCCTTCTGCCTGGACGAGCCAGCTGTGGAGTGTCCCAGCTGTGCTATCCTGGAACACAGAACCAGGATGGAACCAGAAACAATACACCTGCTCCGTTGTCAAGGCTTCTAGGCCAAGGTCAGGGTAGGGAGGTGGGGTGGGTTAAACTTGCAAACATCTGATTTTAGAGGTCCCATTCCAAGATGGAAGTCACCGGTTGCCGCTGAGCACACAATTCTGAAGGACAGTAGGCAGTCCTGCAGGTCTTTTTTAGCACAGGGCTCTTGCGGTCGCACTAGTG
>ENSMUSG00000061578.65|Ksr2
GCTTCGATATCCGCATGCTATGCCTGGACGAGCCAGCTGTGGAGTGTCCCAGCTGTGCTATCCTGGAACACAGAACCAGGATGGAACCAGAAACAATACACCTGCTCCGTTGTCAAGGCTTCTAGGCCAAGGTCAGGGTAGGGAGGTGGGGTGGGTTAAACTTGCAAACATCTGATTTTAGAGGTCCCATTCCAAGATGGAAGTCACCGGTTGCCGCTGAGCACACAATTCTGAAGGACAGTAGGCAGTCCTGCAGGTCTTTTTTAGCACAGGGCCTCTCCTCTTGCGGTCGCACTAGTG
>ENSMUSG00000061578.66|Ksr2
GCTTCGATATCCGCATGCTAGACGAGCCAGCTGTGGAGTGTCCCAGCTGTGCTATCCTGGAACACAGAACCAGGATGGAACCAGAAACAATACACCTGCTCCGTTGTCAAGGCTTCTAGGCCAAGGTCAGGGTAGGGAGGTGGGGTGGGTTAAACTTGCAAACATCTGATTTTAGAGGTCCCATTCCAAGATGGAAGTCACCGGTTGCCGCTGAGCACACAATTCTGAAGGACAGTAGGCAGTCCTGCAGGTCTTTTTTAGCACAGGGCCTCTCTGGGGACTCTTGCGGTCGCACTAGTG
>ENSMUSG00000061578.67|Ksr2
GCTTCGATATCCGCATGCTACCAGCTGTGGAGTGTCCCAGCTGTGCTATCCTGGAACACAGAACCAGGATGGAACCAGAAACAATACACCTGCTCCGTTGTCAAGGCTTCTAGGCCAAGGTCAGGGTAGGGAGGTGGGGTGGGTTAAACTTGCAAACATCTGATTTTAGAGGTCCCATTCCAAGATGGAAGTCACCGGTTGCCGCTGAGCACACAATTCTGAAGGACAGTAGGCAGTCCTGCAGGTCTTTTTTAGCACAGGGCCTCTCTGGGGACCAGTCCTCTTGCGGTCGCACTAGTG
>ENSMUSG00000061578.68|Ksr2
GCTTCGATATCCGCATGCTAGTGGAGTGTCCCAGCTGTGCTATCCTGGAACACAGAACCAGGATGGAACCAGAAACAATACACCTGCTCCGTTGTCAAGGCTTCTAGGCCAAGGTCAGGGTAGGGAGGTGGGGTGGGTTAAACTTGCAAACATCTGATTTTAGAGGTCCCATTCCAAGATGGAAGTCACCGGTTGCCGCTGAGCACACAATTCTGAAGGACAGTAGGCAGTCCTGCAGGTCTTTTTTAGCACAGGGCCTCTCTGGGGACCAGTCCCTGGCCTCTTGCGGTCGCACTAGTG
>ENSMUSG00000061578.69|Ksr2
GCTTCGATATCCGCATGCTATGTCCCAGCTGTGCTATCCTGGAACACAGAACCAGGATGGAACCAGAAACAATACACCTGCTCCGTTGTCAAGGCTTCTAGGCCAAGGTCAGGGTAGGGAGGTGGGGTGGGTTAAACTTGCAAACATCTGATTTTAGAGGTCCCATTCCAAGATGGAAGTCACCGGTTGCCGCTGAGCACACAATTCTGAAGGACAGTAGGCAGTCCTGCAGGTCTTTTTTAGCACAGGGCCTCTCTGGGGACCAGTCCCTGGCCTTCACCTCTTGCGGTCGCACTAGTG
>ENSMUSG00000061578.70|Ksr2
GCTTCGATATCCGCATGCTAAGCTGTGCTATCCTGGAACACAGAACCAGGATGGAACCAGAAACAATACACCTGCTCCGTTGTCAAGGCTTCTAGGCCAAGGTCAGGGTAGGGAGGTGGGGTGGGTTAAACTTGCAAACATCTGATTTTAGAGGTCCCATTCCAAGATGGAAGTCACCGGTTGCCGCTGAGCACACAATTCTGAAGGACAGTAGGCAGTCCTGCAGGTCTTTTTTAGCACAGGGCCTCTCTGGGGACCAGTCCCTGGCCTTCACCCTTCTCTCTTGCGGTCGCACTAGTG
>ENSMUSG00000061578.71|Ksr2
GCTTCGATATCCGCATGCTAGCTATCCTGGAACACAGAACCAGGATGGAACCAGAAACAATACACCTGCTCCGTTGTCAAGGCTTCTAGGCCAAGGTCAGGGTAGGGAGGTGGGGTGGGTTAAACTTGCAAACATCTGATTTTAGAGGTCCCATTCCAAGATGGAAGTCACCGGTTGCCGCTGAGCACACAATTCTGAAGGACAGTAGGCAGTCCTGCAGGTCTTTTTTAGCACAGGGCCTCTCTGGGGACCAGTCCCTGGCCTTCACCCTTCTCCCATTCTCTTGCGGTCGCACTAGTG
>ENSMUSG00000061578.72|Ksr2
GCTTCGATATCCGCATGCTACTGGAACACAGAACCAGGATGGAACCAGAAACAATACACCTGCTCCGTTGTCAAGGCTTCTAGGCCAAGGTCAGGGTAGGGAGGTGGGGTGGGTTAAACTTGCAAACATCTGATTTTAGAGGTCCCATTCCAAGATGGAAGTCACCGGTTGCCGCTGAGCACACAATTCTGAAGGACAGTAGGCAGTCCTGCAGGTCTTTTTTAGCACAGGGCCTCTCTGGGGACCAGTCCCTGGCCTTCACCCTTCTCCCATTTTGTAACTCTTGCGGTCGCACTAGTG
>ENSMUSG00000061578.73|Ksr2
GCTTCGATATCCGCATGCTACACAGAACCAGGATGGAACCAGAAACAATACACCTGCTCCGTTGTCAAGGCTTCTAGGCCAAGGTCAGGGTAGGGAGGTGGGGTGGGTTAAACTTGCAAACATCTGATTTTAGAGGTCCCATTCCAAGATGGAAGTCACCGGTTGCCGCTGAGCACACAATTCTGAAGGACAGTAGGCAGTCCTGCAGGTCTTTTTTAGCACAGGGCCTCTCTGGGGACCAGTCCCTGGCCTTCACCCTTCTCCCATTTTGTAAGAACACCTCTTGCGGTCGCACTAGTG
>ENSMUSG00000061578.74|Ksr2
GCTTCGATATCCGCATGCTAACCAGGATGGAACCAGAAACAATACACCTGCTCCGTTGTCAAGGCTTCTAGGCCAAGGTCAGGGTAGGGAGGTGGGGTGGGTTAAACTTGCAAACATCTGATTTTAGAGGTCCCATTCCAAGATGGAAGTCACCGGTTGCCGCTGAGCACACAATTCTGAAGGACAGTAGGCAGTCCTGCAGGTCTTTTTTAGCACAGGGCCTCTCTGGGGACCAGTCCCTGGCCTTCACCCTTCTCCCATTTTGTAAGAACACTGTTCTCTCTTGCGGTCGCACTAGTG
>ENSMUSG00000061578.75|Ksr2
GCTTCGATATCCGCATGCTAATGGAACCAGAAACAATACACCTGCTCCGTTGTCAAGGCTTCTAGGCCAAGGTCAGGGTAGGGAGGTGGGGTGGGTTAAACTTGCAAACATCTGATTTTAGAGGTCCCATTCCAAGATGGAAGTCACCGGTTGCCGCTGAGCACACAATTCTGAAGGACAGTAGGCAGTCCTGCAGGTCTTTTTTAGCACAGGGCCTCTCTGGGGACCAGTCCCTGGCCTTCACCCTTCTCCCATTTTGTAAGAACACTGTTCTAACTCACTCTTGCGGTCGCACTAGTG
>ENSMUSG00000061578.76|Ksr2
GCTTCGATATCCGCATGCTACCAGAAACAATACACCTGCTCCGTTGTCAAGGCTTCTAGGCCAAGGTCAGGGTAGGGAGGTGGGGTGGGTTAAACTTGCAAACATCTGATTTTAGAGGTCCCATTCCAAGATGGAAGTCACCGGTTGCCGCTGAGCACACAATTCTGAAGGACAGTAGGCAGTCCTGCAGGTCTTTTTTAGCACAGGGCCTCTCTGGGGACCAGTCCCTGGCCTTCACCCTTCTCCCATTTTGTAAGAACACTGTTCTAACTCACCTCATCTCTTGCGGTCGCACTAGTG
>ENSMUSG00000061578.77|Ksr2
GCTTCGATATCCGCATGCTAACAATACACCTGCTCCGTTGTCAAGGCTTCTAGGCCAAGGTCAGGGTAGGGAGGTGGGGTGGGTTAAACTTGCAAACATCTGATTTTAGAGGTCCCATTCCAAGATGGAAGTCACCGGTTGCCGCTGAGCACACAATTCTGAAGGACAGTAGGCAGTCCTGCAGGTCTTTTTTAGCACAGGGCCTCTCTGGGGACCAGTCCCTGGCCTTCACCCTTCTCCCATTTTGTAAGAACACTGTTCTAACTCACCTCATGCCCACCTCTTGCGGTCGCACTAGTG
>ENSMUSG00000061578.78|Ksr2
GCTTCGATATCCGCATGCTACACCTGCTCCGTTGTCAAGGCTTCTAGGCCAAGGTCAGGGTAGGGAGGTGGGGTGGGTTAAACTTGCAAACATCTGATTTTAGAGGTCCCATTCCAAGATGGAAGTCACCGGTTGCCGCTGAGCACACAATTCTGAAGGACAGTAGGCAGTCCTGCAGGTCTTTTTTAGCACAGGGCCTCTCTGGGGACCAGTCCCTGGCCTTCACCCTTCTCCCATTTTGTAAGAACACTGTTCTAACTCACCTCATGCCCACGCTACCCTCTTGCGGTCGCACTAGTG
>ENSMUSG00000061578.79|Ksr2
GCTTCGATATCCGCATGCTACTCCGTTGTCAAGGCTTCTAGGCCAAGGTCAGGGTAGGGAGGTGGGGTGGGTTAAACTTGCAAACATCTGATTTTAGAGGTCCCATTCCAAGATGGAAGTCACCGGTTGCCGCTGAGCACACAATTCTGAAGGACAGTAGGCAGTCCTGCAGGTCTTTTTTAGCACAGGGCCTCTCTGGGGACCAGTCCCTGGCCTTCACCCTTCTCCCATTTTGTAAGAACACTGTTCTAACTCACCTCATGCCCACGCTACCCTGGGCCTCTTGCGGTCGCACTAGTG
>ENSMUSG00000061578.80|Ksr2
GCTTCGATATCCGCATGCTATGTCAAGGCTTCTAGGCCAAGGTCAGGGTAGGGAGGTGGGGTGGGTTAAACTTGCAAACATCTGATTTTAGAGGTCCCATTCCAAGATGGAAGTCACCGGTTGCCGCTGAGCACACAATTCTGAAGGACAGTAGGCAGTCCTGCAGGTCTTTTTTAGCACAGGGCCTCTCTGGGGACCAGTCCCTGGCCTTCACCCTTCTCCCATTTTGTAAGAACACTGTTCTAACTCACCTCATGCCCACGCTACCCTGGGCAACTGGCTCTTGCGGTCGCACTAGTG
>ENSMUSG00000061578.81|Ksr2
GCTTCGATATCCGCATGCTAGGCTTCTAGGCCAAGGTCAGGGTAGGGAGGTGGGGTGGGTTAAACTTGCAAACATCTGATTTTAGAGGTCCCATTCCAAGATGGAAGTCACCGGTTGCCGCTGAGCACACAATTCTGAAGGACAGTAGGCAGTCCTGCAGGTCTTTTTTAGCACAGGGCCTCTCTGGGGACCAGTCCCTGGCCTTCACCCTTCTCCCATTTTGTAAGAACACTGTTCTAACTCACCTCATGCCCACGCTACCCTGGGCAACTGGAGAACACTCTTGCGGTCGCACTAGTG
>ENSMUSG00000061578.82|Ksr2
GCTTCGATATCCGCATGCTATAGGCCAAGGTCAGGGTAGGGAGGTGGGGTGGGTTAAACTTGCAAACATCTGATTTTAGAGGTCCCATTCCAAGATGGAAGTCACCGGTTGCCGCTGAGCACACAATTCTGAAGGACAGTAGGCAGTCCTGCAGGTCTTTTTTAGCACAGGGCCTCTCTGGGGACCAGTCCCTGGCCTTCACCCTTCTCCCATTTTGTAAGAACACTGTTCTAACTCACCTCATGCCCACGCTACCCTGGGCAACTGGAGAACACCATAGCTCTTGCGGTCGCACTAGTG
>ENSMUSG00000061578.83|Ksr2
GCTTCGATATCCGCATGCTAAAGGTCAGGGTAGGGAGGTGGGGTGGGTTAAACTTGCAAACATCTGATTTTAGAGGTCCCATTCCAAGATGGAAGTCACCGGTTGCCGCTGAGCACACAATTCTGAAGGACAGTAGGCAGTCCTGCAGGTCTTTTTTAGCACAGGGCCTCTCTGGGGACCAGTCCCTGGCCTTCACCCTTCTCCCATTTTGTAAGAACACTGTTCTAACTCACCTCATGCCCACGCTACCCTGGGCAACTGGAGAACACCATAGCGTTTCCTCTTGCGGTCGCACTAGTG
>ENSMUSG00000061578.84|Ksr2
GCTTCGATATCCGCATGCTAAGGGTAGGGAGGTGGGGTGGGTTAAACTTGCAAACATCTGATTTTAGAGGTCCCATTCCAAGATGGAAGTCACCGGTTGCCGCTGAGCACACAATTCTGAAGGACAGTAGGCAGTCCTGCAGGTCTTTTTTAGCACAGGGCCTCTCTGGGGACCAGTCCCTGGCCTTCACCCTTCTCCCATTTTGTAAGAACACTGTTCTAACTCACCTCATGCCCACGCTACCCTGGGCAACTGGAGAACACCATAGCGTTTCAGCTGACTCTTGCGGTCGCACTAGTG
>ENSMUSG00000061578.85|Ksr2
GCTTCGATATCCGCATGCTAGGGAGGTGGGGTGGGTTAAACTTGCAAACATCTGATTTTAGAGGTCCCATTCCAAGATGGAAGTCACCGGTTGCCGCTGAGCACACAATTCTGAAGGACAGTAGGCAGTCCTGCAGGTCTTTTTTAGCACAGGGCCTCTCTGGGGACCAGTCCCTGGCCTTCACCCTTCTCCCATTTTGTAAGAACACTGTTCTAACTCACCTCATGCCCACGCTACCCTGGGCAACTGGAGAACACCATAGCGTTTCAGCTGATGTGACCTCTTGCGGTCGCACTAGTG
>ENSMUSG00000061578.86|Ksr2
GCTTCGATATCCGCATGCTATGGGGTGGGTTAAACTTGCAAACATCTGATTTTAGAGGTCCCATTCCAAGATGGAAGTCACCGGTTGCCGCTGAGCACACAATTCTGAAGGACAGTAGGCAGTCCTGCAGGTCTTTTTTAGCACAGGGCCTCTCTGGGGACCAGTCCCTGGCCTTCACCCTTCTCCCATTTTGTAAGAACACTGTTCTAACTCACCTCATGCCCACGCTACCCTGGGCAACTGGAGAACACCATAGCGTTTCAGCTGATGTGACATTTGGCTCTTGCGGTCGCACTAGTG
>ENSMUSG00000061578.87|Ksr2
GCTTCGATATCCGCATGCTAGGGTTAAACTTGCAAACATCTGATTTTAGAGGTCCCATTCCAAGATGGAAGTCACCGGTTGCCGCTGAGCACACAATTCTGAAGGACAGTAGGCAGTCCTGCAGGTCTTTTTTAGCACAGGGCCTCTCTGGGGACCAGTCCCTGGCCTTCACCCTTCTCCCATTTTGTAAGAACACTGTTCTAACTCACCTCATGCCCACGCTACCCTGGGCAACTGGAGAACACCATAGCGTTTCAGCTGATGTGACATTTGGTGTGACCTCTTGCGGTCGCACTAGTG
>ENSMUSG00000061578.88|Ksr2
GCTTCGATATCCGCATGCTAAACTTGCAAACATCTGATTTTAGAGGTCCCATTCCAAGATGGAAGTCACCGGTTGCCGCTGAGCACACAATTCTGAAGGACAGTAGGCAGTCCTGCAGGTCTTTTTTAGCACAGGGCCTCTCTGGGGACCAGTCCCTGGCCTTCACCCTTCTCCCATTTTGTAAGAACACTGTTCTAACTCACCTCATGCCCACGCTACCCTGGGCAACTGGAGAACACCATAGCGTTTCAGCTGATGTGACATTTGGTGTGACCTTTACCTCTTGCGGTCGCACTAGTG
>ENSMUSG00000061578.89|Ksr2
GCTTCGATATCCGCATGCTACAAACATCTGATTTTAGAGGTCCCATTCCAAGATGGAAGTCACCGGTTGCCGCTGAGCACACAATTCTGAAGGACAGTAGGCAGTCCTGCAGGTCTTTTTTAGCACAGGGCCTCTCTGGGGACCAGTCCCTGGCCTTCACCCTTCTCCCATTTTGTAAGAACACTGTTCTAACTCACCTCATGCCCACGCTACCCTGGGCAACTGGAGAACACCATAGCGTTTCAGCTGATGTGACATTTGGTGTGACCTTTACCAGTTCCTCTTGCGGTCGCACTAGTG
>ENSMUSG00000061578.90|Ksr2
GCTTCGATATCCGCATGCTATCTGATTTTAGAGGTCCCATTCCAAGATGGAAGTCACCGGTTGCCGCTGAGCACACAATTCTGAAGGACAGTAGGCAGTCCTGCAGGTCTTTTTTAGCACAGGGCCTCTCTGGGGACCAGTCCCTGGCCTTCACCCTTCTCCCATTTTGTAAGAACACTGTTCTAACTCACCTCATGCCCACGCTACCCTGGGCAACTGGAGAACACCATAGCGTTTCAGCTGATGTGACATTTGGTGTGACCTTTACCAGTTCACCATCCTCTTGCGGTCGCACTAGTG
>ENSMUSG00000061578.91|Ksr2
GCTTCGATATCCGCATGCTATTTAGAGGTCCCATTCCAAGATGGAAGTCACCGGTTGCCGCTGAGCACACAATTCTGAAGGACAGTAGGCAGTCCTGCAGGTCTTTTTTAGCACAGGGCCTCTCTGGGGACCAGTCCCTGGCCTTCACCCTTCTCCCATTTTGTAAGAACACTGTTCTAACTCACCTCATGCCCACGCTACCCTGGGCAACTGGAGAACACCATAGCGTTTCAGCTGATGTGACATTTGGTGTGACCTTTACCAGTTCACCATCATTCATCTCTTGCGGTCGCACTAGTG
>ENSMUSG00000061578.92|Ksr2
GCTTCGATATCCGCATGCTAGGTCCCATTCCAAGATGGAAGTCACCGGTTGCCGCTGAGCACACAATTCTGAAGGACAGTAGGCAGTCCTGCAGGTCTTTTTTAGCACAGGGCCTCTCTGGGGACCAGTCCCTGGCCTTCACCCTTCTCCCATTTTGTAAGAACACTGTTCTAACTCACCTCATGCCCACGCTACCCTGGGCAACTGGAGAACACCATAGCGTTTCAGCTGATGTGACATTTGGTGTGACCTTTACCAGTTCACCATCATTCATGGCTTCCTCTTGCGGTCGCACTAGTG
>ENSMUSG00000061578.93|Ksr2
GCTTCGATATCCGCATGCTAATTCCAAGATGGAAGTCACCGGTTGCCGCTGAGCACACAATTCTGAAGGACAGTAGGCAGTCCTGCAGGTCTTTTTTAGCACAGGGCCTCTCTGGGGACCAGTCCCTGGCCTTCACCCTTCTCCCATTTTGTAAGAACACTGTTCTAACTCACCTCATGCCCACGCTACCCTGGGCAACTGGAGAACACCATAGCGTTTCAGCTGATGTGACATTTGGTGTGACCTTTACCAGTTCACCATCATTCATGGCTTCCCCCAACTCTTGCGGTCGCACTAGTG
>ENSMUSG00000061578.94|Ksr2
GCTTCGATATCCGCATGCTAAGATGGAAGTCACCGGTTGCCGCTGAGCACACAATTCTGAAGGACAGTAGGCAGTCCTGCAGGTCTTTTTTAGCACAGGGCCTCTCTGGGGACCAGTCCCTGGCCTTCACCCTTCTCCCATTTTGTAAGAACACTGTTCTAACTCACCTCATGCCCACGCTACCCTGGGCAACTGGAGAACACCATAGCGTTTCAGCTGATGTGACATTTGGTGTGACCTTTACCAGTTCACCATCATTCATGGCTTCCCCCAAAGTCCCCTCTTGCGGTCGCACTAGTG
>ENSMUSG00000061578.95|Ksr2
GCTTCGATATCCGCATGCTAAAGTCACCGGTTGCCGCTGAGCACACAATTCTGAAGGACAGTAGGCAGTCCTGCAGGTCTTTTTTAGCACAGGGCCTCTCTGGGGACCAGTCCCTGGCCTTCACCCTTCTCCCATTTTGTAAGAACACTGTTCTAACTCACCTCATGCCCACGCTACCCTGGGCAACTGGAGAACACCATAGCGTTTCAGCTGATGTGACATTTGGTGTGACCTTTACCAGTTCACCATCATTCATGGCTTCCCCCAAAGTCCCGAGTCCCTCTTGCGGTCGCACTAGTG
>ENSMUSG00000061578.96|Ksr2
GCTTCGATATCCGCATGCTACCGGTTGCCGCTGAGCACACAATTCTGAAGGACAGTAGGCAGTCCTGCAGGTCTTTTTTAGCACAGGGCCTCTCTGGGGACCAGTCCCTGGCCTTCACCCTTCTCCCATTTTGTAAGAACACTGTTCTAACTCACCTCATGCCCACGCTACCCTGGGCAACTGGAGAACACCATAGCGTTTCAGCTGATGTGACATTTGGTGTGACCTTTACCAGTTCACCATCATTCATGGCTTCCCCCAAAGTCCCGAGTCCTGAGAACTCTTGCGGTCGCACTAGTG
>ENSMUSG00000061578.97|Ksr2
GCTTCGATATCCGCATGCTAGCCGCTGAGCACACAATTCTGAAGGACAGTAGGCAGTCCTGCAGGTCTTTTTTAGCACAGGGCCTCTCTGGGGACCAGTCCCTGGCCTTCACCCTTCTCCCATTTTGTAAGAACACTGTTCTAACTCACCTCATGCCCACGCTACCCTGGGCAACTGGAGAACACCATAGCGTTTCAGCTGATGTGACATTTGGTGTGACCTTTACCAGTTCACCATCATTCATGGCTTCCCCCAAAGTCCCGAGTCCTGAGAACCGGGGCTCTTGCGGTCGCACTAGTG
>ENSMUSG00000061578.98|Ksr2
GCTTCGATATCCGCATGCTAGAGCACACAATTCTGAAGGACAGTAGGCAGTCCTGCAGGTCTTTTTTAGCACAGGGCCTCTCTGGGGACCAGTCCCTGGCCTTCACCCTTCTCCCATTTTGTAAGAACACTGTTCTAACTCACCTCATGCCCACGCTACCCTGGGCAACTGGAGAACACCATAGCGTTTCAGCTGATGTGACATTTGGTGTGACCTTTACCAGTTCACCATCATTCATGGCTTCCCCCAAAGTCCCGAGTCCTGAGAACCGGGGCTGTGGCTCTTGCGGTCGCACTAGTG
>ENSMUSG00000061578.99|Ksr2
GCTTCGATATCCGCATGCTAACAATTCTGAAGGACAGTAGGCAGTCCTGCAGGTCTTTTTTAGCACAGGGCCTCTCTGGGGACCAGTCCCTGGCCTTCACCCTTCTCCCATTTTGTAAGAACACTGTTCTAACTCACCTCATGCCCACGCTACCCTGGGCAACTGGAGAACACCATAGCGTTTCAGCTGATGTGACATTTGGTGTGACCTTTACCAGTTCACCATCATTCATGGCTTCCCCCAAAGTCCCGAGTCCTGAGAACCGGGGCTGTGGCAAGAGCTCTTGCGGTCGCACTAGTG
>ENSMUSG00000061578.100|Ksr2
GCTTCGATATCCGCATGCTACTGAAGGACAGTAGGCAGTCCTGCAGGTCTTTTTTAGCACAGGGCCTCTCTGGGGACCAGTCCCTGGCCTTCACCCTTCTCCCATTTTGTAAGAACACTGTTCTAACTCACCTCATGCCCACGCTACCCTGGGCAACTGGAGAACACCATAGCGTTTCAGCTGATGTGACATTTGGTGTGACCTTTACCAGTTCACCATCATTCATGGCTTCCCCCAAAGTCCCGAGTCCTGAGAACCGGGGCTGTGGCAAGAGAGTTCTCTCTTGCGGTCGCACTAGTG
>ENSMUSG00000061578.101|Ksr2
GCTTCGATATCCGCATGCTAGACAGTAGGCAGTCCTGCAGGTCTTTTTTAGCACAGGGCCTCTCTGGGGACCAGTCCCTGGCCTTCACCCTTCTCCCATTTTGTAAGAACACTGTTCTAACTCACCTCATGCCCACGCTACCCTGGGCAACTGGAGAACACCATAGCGTTTCAGCTGATGTGACATTTGGTGTGACCTTTACCAGTTCACCATCATTCATGGCTTCCCCCAAAGTCCCGAGTCCTGAGAACCGGGGCTGTGGCAAGAGAGTTCTGGTGTGCTCTTGCGGTCGCACTAGTG
>ENSMUSG00000061578.102|Ksr2
GCTTCGATATCCGCATGCTAAGGCAGTCCTGCAGGTCTTTTTTAGCACAGGGCCTCTCTGGGGACCAGTCCCTGGCCTTCACCCTTCTCCCATTTTGTAAGAACACTGTTCTAACTCACCTCATGCCCACGCTACCCTGGGCAACTGGAGAACACCATAGCGTTTCAGCTGATGTGACATTTGGTGTGACCTTTACCAGTTCACCATCATTCATGGCTTCCCCCAAAGTCCCGAGTCCTGAGAACCGGGGCTGTGGCAAGAGAGTTCTGGTGTGTTCTCTCTCTTGCGGTCGCACTAGTG
>ENSMUSG00000061578.103|Ksr2
GCTTCGATATCCGCATGCTATCCTGCAGGTCTTTTTTAGCACAGGGCCTCTCTGGGGACCAGTCCCTGGCCTTCACCCTTCTCCCATTTTGTAAGAACACTGTTCTAACTCACCTCATGCCCACGCTACCCTGGGCAACTGGAGAACACCATAGCGTTTCAGCTGATGTGACATTTGGTGTGACCTTTACCAGTTCACCATCATTCATGGCTTCCCCCAAAGTCCCGAGTCCTGAGAACCGGGGCTGTGGCAAGAGAGTTCTGGTGTGTTCTCTCTGTGGCTCTTGCGGTCGCACTAGTG
>ENSMUSG00000061578.104|Ksr2
GCTTCGATATCCGCATGCTAAGGTCTTTTTTAGCACAGGGCCTCTCTGGGGACCAGTCCCTGGCCTTCACCCTTCTCCCATTTTGTAAGAACACTGTTCTAACTCACCTCATGCCCACGCTACCCTGGGCAACTGGAGAACACCATAGCGTTTCAGCTGATGTGACATTTGGTGTGACCTTTACCAGTTCACCATCATTCATGGCTTCCCCCAAAGTCCCGAGTCCTGAGAACCGGGGCTGTGGCAAGAGAGTTCTGGTGTGTTCTCTCTGTGGGGCTAGCTCTTGCGGTCGCACTAGTG
>ENSMUSG00000061578.105|Ksr2
GCTTCGATATCCGCATGCTATTTTTAGCACAGGGCCTCTCTGGGGACCAGTCCCTGGCCTTCACCCTTCTCCCATTTTGTAAGAACACTGTTCTAACTCACCTCATGCCCACGCTACCCTGGGCAACTGGAGAACACCATAGCGTTTCAGCTGATGTGACATTTGGTGTGACCTTTACCAGTTCACCATCATTCATGGCTTCCCCCAAAGTCCCGAGTCCTGAGAACCGGGGCTGTGGCAAGAGAGTTCTGGTGTGTTCTCTCTGTGGGGCTAGCAATGCCTCTTGCGGTCGCACTAGTG
>ENSMUSG00000061578.106|Ksr2
GCTTCGATATCCGCATGCTAGCACAGGGCCTCTCTGGGGACCAGTCCCTGGCCTTCACCCTTCTCCCATTTTGTAAGAACACTGTTCTAACTCACCTCATGCCCACGCTACCCTGGGCAACTGGAGAACACCATAGCGTTTCAGCTGATGTGACATTTGGTGTGACCTTTACCAGTTCACCATCATTCATGGCTTCCCCCAAAGTCCCGAGTCCTGAGAACCGGGGCTGTGGCAAGAGAGTTCTGGTGTGTTCTCTCTGTGGGGCTAGCAATGCCGGGGTCTCTTGCGGTCGCACTAGTG
>ENSMUSG00000061578.107|Ksr2
GCTTCGATATCCGCATGCTAGGCCTCTCTGGGGACCAGTCCCTGGCCTTCACCCTTCTCCCATTTTGTAAGAACACTGTTCTAACTCACCTCATGCCCACGCTACCCTGGGCAACTGGAGAACACCATAGCGTTTCAGCTGATGTGACATTTGGTGTGACCTTTACCAGTTCACCATCATTCATGGCTTCCCCCAAAGTCCCGAGTCCTGAGAACCGGGGCTGTGGCAAGAGAGTTCTGGTGTGTTCTCTCTGTGGGGCTAGCAATGCCGGGGTTAAGTTCTCTTGCGGTCGCACTAGTG
>ENSMUSG00000061578.108|Ksr2
GCTTCGATATCCGCATGCTATCTGGGGACCAGTCCCTGGCCTTCACCCTTCTCCCATTTTGTAAGAACACTGTTCTAACTCACCTCATGCCCACGCTACCCTGGGCAACTGGAGAACACCATAGCGTTTCAGCTGATGTGACATTTGGTGTGACCTTTACCAGTTCACCATCATTCATGGCTTCCCCCAAAGTCCCGAGTCCTGAGAACCGGGGCTGTGGCAAGAGAGTTCTGGTGTGTTCTCTCTGTGGGGCTAGCAATGCCGGGGTTAAGTTCTCCCTCTCTTGCGGTCGCACTAGTG
>ENSMUSG00000061578.109|Ksr2
GCTTCGATATCCGCATGCTAGACCAGTCCCTGGCCTTCACCCTTCTCCCATTTTGTAAGAACACTGTTCTAACTCACCTCATGCCCACGCTACCCTGGGCAACTGGAGAACACCATAGCGTTTCAGCTGATGTGACATTTGGTGTGACCTTTACCAGTTCACCATCATTCATGGCTTCCCCCAAAGTCCCGAGTCCTGAGAACCGGGGCTGTGGCAAGAGAGTTCTGGTGTGTTCTCTCTGTGGGGCTAGCAATGCCGGGGTTAAGTTCTCCCTCGGTGACTCTTGCGGTCGCACTAGTG
>ENSMUSG00000061578.110|Ksr2
GCTTCGATATCCGCATGCTATCCCTGGCCTTCACCCTTCTCCCATTTTGTAAGAACACTGTTCTAACTCACCTCATGCCCACGCTACCCTGGGCAACTGGAGAACACCATAGCGTTTCAGCTGATGTGACATTTGGTGTGACCTTTACCAGTTCACCATCATTCATGGCTTCCCCCAAAGTCCCGAGTCCTGAGAACCGGGGCTGTGGCAAGAGAGTTCTGGTGTGTTCTCTCTGTGGGGCTAGCAATGCCGGGGTTAAGTTCTCCCTCGGTGATGGAGACTCTTGCGGTCGCACTAGTG
>ENSMUSG00000061578.111|Ksr2
GCTTCGATATCCGCATGCTAGCCTTCACCCTTCTCCCATTTTGTAAGAACACTGTTCTAACTCACCTCATGCCCACGCTACCCTGGGCAACTGGAGAACACCATAGCGTTTCAGCTGATGTGACATTTGGTGTGACCTTTACCAGTTCACCATCATTCATGGCTTCCCCCAAAGTCCCGAGTCCTGAGAACCGGGGCTGTGGCAAGAGAGTTCTGGTGTGTTCTCTCTGTGGGGCTAGCAATGCCGGGGTTAAGTTCTCCCTCGGTGATGGAGACGGTCCCTCTTGCGGTCGCACTAGTG
>ENSMUSG00000061578.112|Ksr2
GCTTCGATATCCGCATGCTAACCCTTCTCCCATTTTGTAAGAACACTGTTCTAACTCACCTCATGCCCACGCTACCCTGGGCAACTGGAGAACACCATAGCGTTTCAGCTGATGTGACATTTGGTGTGACCTTTACCAGTTCACCATCATTCATGGCTTCCCCCAAAGTCCCGAGTCCTGAGAACCGGGGCTGTGGCAAGAGAGTTCTGGTGTGTTCTCTCTGTGGGGCTAGCAATGCCGGGGTTAAGTTCTCCCTCGGTGATGGAGACGGTCCTGGGTACTCTTGCGGTCGCACTAGTG
>ENSMUSG00000061578.113|Ksr2
GCTTCGATATCCGCATGCTACTCCCATTTTGTAAGAACACTGTTCTAACTCACCTCATGCCCACGCTACCCTGGGCAACTGGAGAACACCATAGCGTTTCAGCTGATGTGACATTTGGTGTGACCTTTACCAGTTCACCATCATTCATGGCTTCCCCCAAAGTCCCGAGTCCTGAGAACCGGGGCTGTGGCAAGAGAGTTCTGGTGTGTTCTCTCTGTGGGGCTAGCAATGCCGGGGTTAAGTTCTCCCTCGGTGATGGAGACGGTCCTGGGTATGCATGCTCTTGCGGTCGCACTAGTG
>ENSMUSG00000061578.114|Ksr2
GCTTCGATATCCGCATGCTATTTTGTAAGAACACTGTTCTAACTCACCTCATGCCCACGCTACCCTGGGCAACTGGAGAACACCATAGCGTTTCAGCTGATGTGACATTTGGTGTGACCTTTACCAGTTCACCATCATTCATGGCTTCCCCCAAAGTCCCGAGTCCTGAGAACCGGGGCTGTGGCAAGAGAGTTCTGGTGTGTTCTCTCTGTGGGGCTAGCAATGCCGGGGTTAAGTTCTCCCTCGGTGATGGAGACGGTCCTGGGTATGCATGATGGGTCTCTTGCGGTCGCACTAGTG
>ENSMUSG00000061578.115|Ksr2
GCTTCGATATCCGCATGCTAAAGAACACTGTTCTAACTCACCTCATGCCCACGCTACCCTGGGCAACTGGAGAACACCATAGCGTTTCAGCTGATGTGACATTTGGTGTGACCTTTACCAGTTCACCATCATTCATGGCTTCCCCCAAAGTCCCGAGTCCTGAGAACCGGGGCTGTGGCAAGAGAGTTCTGGTGTGTTCTCTCTGTGGGGCTAGCAATGCCGGGGTTAAGTTCTCCCTCGGTGATGGAGACGGTCCTGGGTATGCATGATGGGTTACATGCTCTTGCGGTCGCACTAGTG
>ENSMUSG00000061578.116|Ksr2
GCTTCGATATCCGCATGCTAACTGTTCTAACTCACCTCATGCCCACGCTACCCTGGGCAACTGGAGAACACCATAGCGTTTCAGCTGATGTGACATTTGGTGTGACCTTTACCAGTTCACCATCATTCATGGCTTCCCCCAAAGTCCCGAGTCCTGAGAACCGGGGCTGTGGCAAGAGAGTTCTGGTGTGTTCTCTCTGTGGGGCTAGCAATGCCGGGGTTAAGTTCTCCCTCGGTGATGGAGACGGTCCTGGGTATGCATGATGGGTTACATGGGTGTGCTCTTGCGGTCGCACTAGTG
>ENSMUSG00000061578.117|Ksr2
GCTTCGATATCCGCATGCTACTAACTCACCTCATGCCCACGCTACCCTGGGCAACTGGAGAACACCATAGCGTTTCAGCTGATGTGACATTTGGTGTGACCTTTACCAGTTCACCATCATTCATGGCTTCCCCCAAAGTCCCGAGTCCTGAGAACCGGGGCTGTGGCAAGAGAGTTCTGGTGTGTTCTCTCTGTGGGGCTAGCAATGCCGGGGTTAAGTTCTCCCTCGGTGATGGAGACGGTCCTGGGTATGCATGATGGGTTACATGGGTGTGTGTGTGCTCTTGCGGTCGCACTAGTG
>ENSMUSG00000061578.118|Ksr2
GCTTCGATATCCGCATGCTACACCTCATGCCCACGCTACCCTGGGCAACTGGAGAACACCATAGCGTTTCAGCTGATGTGACATTTGGTGTGACCTTTACCAGTTCACCATCATTCATGGCTTCCCCCAAAGTCCCGAGTCCTGAGAACCGGGGCTGTGGCAAGAGAGTTCTGGTGTGTTCTCTCTGTGGGGCTAGCAATGCCGGGGTTAAGTTCTCCCTCGGTGATGGAGACGGTCCTGGGTATGCATGATGGGTTACATGGGTGTGTGTGTGTGTGTACTCTTGCGGTCGCACTAGTG
>ENSMUSG00000061578.119|Ksr2
GCTTCGATATCCGCATGCTAATGCCCACGCTACCCTGGGCAACTGGAGAACACCATAGCGTTTCAGCTGATGTGACATTTGGTGTGACCTTTACCAGTTCACCATCATTCATGGCTTCCCCCAAAGTCCCGAGTCCTGAGAACCGGGGCTGTGGCAAGAGAGTTCTGGTGTGTTCTCTCTGTGGGGCTAGCAATGCCGGGGTTAAGTTCTCCCTCGGTGATGGAGACGGTCCTGGGTATGCATGATGGGTTACATGGGTGTGTGTGTGTGTGTAACTGTTCTCTTGCGGTCGCACTAGTG
>ENSMUSG00000061578.120|Ksr2
GCTTCGATATCCGCATGCTAACGCTACCCTGGGCAACTGGAGAACACCATAGCGTTTCAGCTGATGTGACATTTGGTGTGACCTTTACCAGTTCACCATCATTCATGGCTTCCCCCAAAGTCCCGAGTCCTGAGAACCGGGGCTGTGGCAAGAGAGTTCTGGTGTGTTCTCTCTGTGGGGCTAGCAATGCCGGGGTTAAGTTCTCCCTCGGTGATGGAGACGGTCCTGGGTATGCATGATGGGTTACATGGGTGTGTGTGTGTGTGTAACTGTTTACAATCTCTTGCGGTCGCACTAGTG
>ENSMUSG00000061578.121|Ksr2
GCTTCGATATCCGCATGCTACCCTGGGCAACTGGAGAACACCATAGCGTTTCAGCTGATGTGACATTTGGTGTGACCTTTACCAGTTCACCATCATTCATGGCTTCCCCCAAAGTCCCGAGTCCTGAGAACCGGGGCTGTGGCAAGAGAGTTCTGGTGTGTTCTCTCTGTGGGGCTAGCAATGCCGGGGTTAAGTTCTCCCTCGGTGATGGAGACGGTCCTGGGTATGCATGATGGGTTACATGGGTGTGTGTGTGTGTGTAACTGTTTACAATGGTCTCCTCTTGCGGTCGCACTAGTG
>ENSMUSG00000061578.122|Ksr2
GCTTCGATATCCGCATGCTAGCAACTGGAGAACACCATAGCGTTTCAGCTGATGTGACATTTGGTGTGACCTTTACCAGTTCACCATCATTCATGGCTTCCCCCAAAGTCCCGAGTCCTGAGAACCGGGGCTGTGGCAAGAGAGTTCTGGTGTGTTCTCTCTGTGGGGCTAGCAATGCCGGGGTTAAGTTCTCCCTCGGTGATGGAGACGGTCCTGGGTATGCATGATGGGTTACATGGGTGTGTGTGTGTGTGTAACTGTTTACAATGGTCTCCCTGCCCTCTTGCGGTCGCACTAGTG
>ENSMUSG00000061578.123|Ksr2
GCTTCGATATCCGCATGCTAGGAGAACACCATAGCGTTTCAGCTGATGTGACATTTGGTGTGACCTTTACCAGTTCACCATCATTCATGGCTTCCCCCAAAGTCCCGAGTCCTGAGAACCGGGGCTGTGGCAAGAGAGTTCTGGTGTGTTCTCTCTGTGGGGCTAGCAATGCCGGGGTTAAGTTCTCCCTCGGTGATGGAGACGGTCCTGGGTATGCATGATGGGTTACATGGGTGTGTGTGTGTGTGTAACTGTTTACAATGGTCTCCCTGCCTCTCACCTCTTGCGGTCGCACTAGTG
>ENSMUSG00000061578.124|Ksr2
GCTTCGATATCCGCATGCTACACCATAGCGTTTCAGCTGATGTGACATTTGGTGTGACCTTTACCAGTTCACCATCATTCATGGCTTCCCCCAAAGTCCCGAGTCCTGAGAACCGGGGCTGTGGCAAGAGAGTTCTGGTGTGTTCTCTCTGTGGGGCTAGCAATGCCGGGGTTAAGTTCTCCCTCGGTGATGGAGACGGTCCTGGGTATGCATGATGGGTTACATGGGTGTGTGTGTGTGTGTAACTGTTTACAATGGTCTCCCTGCCTCTCACGGGCTGCTCTTGCGGTCGCACTAGTG
>ENSMUSG00000061578.125|Ksr2
GCTTCGATATCCGCATGCTAAGCGTTTCAGCTGATGTGACATTTGGTGTGACCTTTACCAGTTCACCATCATTCATGGCTTCCCCCAAAGTCCCGAGTCCTGAGAACCGGGGCTGTGGCAAGAGAGTTCTGGTGTGTTCTCTCTGTGGGGCTAGCAATGCCGGGGTTAAGTTCTCCCTCGGTGATGGAGACGGTCCTGGGTATGCATGATGGGTTACATGGGTGTGTGTGTGTGTGTAACTGTTTACAATGGTCTCCCTGCCTCTCACGGGCTGTGTTCCCTCTTGCGGTCGCACTAGTG
>ENSMUSG00000061578.126|Ksr2
GCTTCGATATCCGCATGCTATCAGCTGATGTGACATTTGGTGTGACCTTTACCAGTTCACCATCATTCATGGCTTCCCCCAAAGTCCCGAGTCCTGAGAACCGGGGCTGTGGCAAGAGAGTTCTGGTGTGTTCTCTCTGTGGGGCTAGCAATGCCGGGGTTAAGTTCTCCCTCGGTGATGGAGACGGTCCTGGGTATGCATGATGGGTTACATGGGTGTGTGTGTGTGTGTAACTGTTTACAATGGTCTCCCTGCCTCTCACGGGCTGTGTTCCAGGAGACTCTTGCGGTCGCACTAGTG
>ENSMUSG00000061578.127|Ksr2
GCTTCGATATCCGCATGCTAGATGTGACATTTGGTGTGACCTTTACCAGTTCACCATCATTCATGGCTTCCCCCAAAGTCCCGAGTCCTGAGAACCGGGGCTGTGGCAAGAGAGTTCTGGTGTGTTCTCTCTGTGGGGCTAGCAATGCCGGGGTTAAGTTCTCCCTCGGTGATGGAGACGGTCCTGGGTATGCATGATGGGTTACATGGGTGTGTGTGTGTGTGTAACTGTTTACAATGGTCTCCCTGCCTCTCACGGGCTGTGTTCCAGGAGAATGCACCTCTTGCGGTCGCACTAGTG
>ENSMUSG00000061578.128|Ksr2
GCTTCGATATCCGCATGCTAACATTTGGTGTGACCTTTACCAGTTCACCATCATTCATGGCTTCCCCCAAAGTCCCGAGTCCTGAGAACCGGGGCTGTGGCAAGAGAGTTCTGGTGTGTTCTCTCTGTGGGGCTAGCAATGCCGGGGTTAAGTTCTCCCTCGGTGATGGAGACGGTCCTGGGTATGCATGATGGGTTACATGGGTGTGTGTGTGTGTGTAACTGTTTACAATGGTCTCCCTGCCTCTCACGGGCTGTGTTCCAGGAGAATGCACATAGAGCTCTTGCGGTCGCACTAGTG
>ENSMUSG00000061578.129|Ksr2
GCTTCGATATCCGCATGCTAGGTGTGACCTTTACCAGTTCACCATCATTCATGGCTTCCCCCAAAGTCCCGAGTCCTGAGAACCGGGGCTGTGGCAAGAGAGTTCTGGTGTGTTCTCTCTGTGGGGCTAGCAATGCCGGGGTTAAGTTCTCCCTCGGTGATGGAGACGGTCCTGGGTATGCATGATGGGTTACATGGGTGTGTGTGTGTGTGTAACTGTTTACAATGGTCTCCCTGCCTCTCACGGGCTGTGTTCCAGGAGAATGCACATAGAGAGGTTCCTCTTGCGGTCGCACTAGTG
>ENSMUSG00000061578.130|Ksr2
GCTTCGATATCCGCATGCTAACCTTTACCAGTTCACCATCATTCATGGCTTCCCCCAAAGTCCCGAGTCCTGAGAACCGGGGCTGTGGCAAGAGAGTTCTGGTGTGTTCTCTCTGTGGGGCTAGCAATGCCGGGGTTAAGTTCTCCCTCGGTGATGGAGACGGTCCTGGGTATGCATGATGGGTTACATGGGTGTGTGTGTGTGTGTAACTGTTTACAATGGTCTCCCTGCCTCTCACGGGCTGTGTTCCAGGAGAATGCACATAGAGAGGTTCTGTGGTCTCTTGCGGTCGCACTAGTG
>ENSMUSG00000061578.131|Ksr2
GCTTCGATATCCGCATGCTAACCAGTTCACCATCATTCATGGCTTCCCCCAAAGTCCCGAGTCCTGAGAACCGGGGCTGTGGCAAGAGAGTTCTGGTGTGTTCTCTCTGTGGGGCTAGCAATGCCGGGGTTAAGTTCTCCCTCGGTGATGGAGACGGTCCTGGGTATGCATGATGGGTTACATGGGTGTGTGTGTGTGTGTAACTGTTTACAATGGTCTCCCTGCCTCTCACGGGCTGTGTTCCAGGAGAATGCACATAGAGAGGTTCTGTGGTCTCTGCCTCTTGCGGTCGCACTAGTG
>ENSMUSG00000061578.132|Ksr2
GCTTCGATATCCGCATGCTATCACCATCATTCATGGCTTCCCCCAAAGTCCCGAGTCCTGAGAACCGGGGCTGTGGCAAGAGAGTTCTGGTGTGTTCTCTCTGTGGGGCTAGCAATGCCGGGGTTAAGTTCTCCCTCGGTGATGGAGACGGTCCTGGGTATGCATGATGGGTTACATGGGTGTGTGTGTGTGTGTAACTGTTTACAATGGTCTCCCTGCCTCTCACGGGCTGTGTTCCAGGAGAATGCACATAGAGAGGTTCTGTGGTCTCTGCTGTCGCCTCTTGCGGTCGCACTAGTG
>ENSMUSG00000061578.133|Ksr2
GCTTCGATATCCGCATGCTATCATTCATGGCTTCCCCCAAAGTCCCGAGTCCTGAGAACCGGGGCTGTGGCAAGAGAGTTCTGGTGTGTTCTCTCTGTGGGGCTAGCAATGCCGGGGTTAAGTTCTCCCTCGGTGATGGAGACGGTCCTGGGTATGCATGATGGGTTACATGGGTGTGTGTGTGTGTGTAACTGTTTACAATGGTCTCCCTGCCTCTCACGGGCTGTGTTCCAGGAGAATGCACATAGAGAGGTTCTGTGGTCTCTGCTGTCGCCTGGTGCTCTTGCGGTCGCACTAGTG
>ENSMUSG00000061578.134|Ksr2
GCTTCGATATCCGCATGCTAATGGCTTCCCCCAAAGTCCCGAGTCCTGAGAACCGGGGCTGTGGCAAGAGAGTTCTGGTGTGTTCTCTCTGTGGGGCTAGCAATGCCGGGGTTAAGTTCTCCCTCGGTGATGGAGACGGTCCTGGGTATGCATGATGGGTTACATGGGTGTGTGTGTGTGTGTAACTGTTTACAATGGTCTCCCTGCCTCTCACGGGCTGTGTTCCAGGAGAATGCACATAGAGAGGTTCTGTGGTCTCTGCTGTCGCCTGGTGCTGAATCTCTTGCGGTCGCACTAGTG
>ENSMUSG00000061578.135|Ksr2
GCTTCGATATCCGCATGCTATCCCCCAAAGTCCCGAGTCCTGAGAACCGGGGCTGTGGCAAGAGAGTTCTGGTGTGTTCTCTCTGTGGGGCTAGCAATGCCGGGGTTAAGTTCTCCCTCGGTGATGGAGACGGTCCTGGGTATGCATGATGGGTTACATGGGTGTGTGTGTGTGTGTAACTGTTTACAATGGTCTCCCTGCCTCTCACGGGCTGTGTTCCAGGAGAATGCACATAGAGAGGTTCTGTGGTCTCTGCTGTCGCCTGGTGCTGAATCCTGAGCTCTTGCGGTCGCACTAGTG
>ENSMUSG00000061578.136|Ksr2
GCTTCGATATCCGCATGCTAAAAGTCCCGAGTCCTGAGAACCGGGGCTGTGGCAAGAGAGTTCTGGTGTGTTCTCTCTGTGGGGCTAGCAATGCCGGGGTTAAGTTCTCCCTCGGTGATGGAGACGGTCCTGGGTATGCATGATGGGTTACATGGGTGTGTGTGTGTGTGTAACTGTTTACAATGGTCTCCCTGCCTCTCACGGGCTGTGTTCCAGGAGAATGCACATAGAGAGGTTCTGTGGTCTCTGCTGTCGCCTGGTGCTGAATCCTGAGTGGTTTCTCTTGCGGTCGCACTAGTG
>ENSMUSG00000061578.137|Ksr2
GCTTCGATATCCGCATGCTACCGAGTCCTGAGAACCGGGGCTGTGGCAAGAGAGTTCTGGTGTGTTCTCTCTGTGGGGCTAGCAATGCCGGGGTTAAGTTCTCCCTCGGTGATGGAGACGGTCCTGGGTATGCATGATGGGTTACATGGGTGTGTGTGTGTGTGTAACTGTTTACAATGGTCTCCCTGCCTCTCACGGGCTGTGTTCCAGGAGAATGCACATAGAGAGGTTCTGTGGTCTCTGCTGTCGCCTGGTGCTGAATCCTGAGTGGTTTCCCCACCTCTTGCGGTCGCACTAGTG
>ENSMUSG00000061578.138|Ksr2
GCTTCGATATCCGCATGCTACCTGAGAACCGGGGCTGTGGCAAGAGAGTTCTGGTGTGTTCTCTCTGTGGGGCTAGCAATGCCGGGGTTAAGTTCTCCCTCGGTGATGGAGACGGTCCTGGGTATGCATGATGGGTTACATGGGTGTGTGTGTGTGTGTAACTGTTTACAATGGTCTCCCTGCCTCTCACGGGCTGTGTTCCAGGAGAATGCACATAGAGAGGTTCTGTGGTCTCTGCTGTCGCCTGGTGCTGAATCCTGAGTGGTTTCCCCACTGAGGACTCTTGCGGTCGCACTAGTG
>ENSMUSG00000061578.139|Ksr2
GCTTCGATATCCGCATGCTAAACCGGGGCTGTGGCAAGAGAGTTCTGGTGTGTTCTCTCTGTGGGGCTAGCAATGCCGGGGTTAAGTTCTCCCTCGGTGATGGAGACGGTCCTGGGTATGCATGATGGGTTACATGGGTGTGTGTGTGTGTGTAACTGTTTACAATGGTCTCCCTGCCTCTCACGGGCTGTGTTCCAGGAGAATGCACATAGAGAGGTTCTGTGGTCTCTGCTGTCGCCTGGTGCTGAATCCTGAGTGGTTTCCCCACTGAGGACCCTGTCTCTTGCGGTCGCACTAGTG
>ENSMUSG00000061578.140|Ksr2
GCTTCGATATCCGCATGCTAGGCTGTGGCAAGAGAGTTCTGGTGTGTTCTCTCTGTGGGGCTAGCAATGCCGGGGTTAAGTTCTCCCTCGGTGATGGAGACGGTCCTGGGTATGCATGATGGGTTACATGGGTGTGTGTGTGTGTGTAACTGTTTACAATGGTCTCCCTGCCTCTCACGGGCTGTGTTCCAGGAGAATGCACATAGAGAGGTTCTGTGGTCTCTGCTGTCGCCTGGTGCTGAATCCTGAGTGGTTTCCCCACTGAGGACCCTGTGACCCTCTCTTGCGGTCGCACTAGTG
>ENSMUSG00000061578.141|Ksr2
GCTTCGATATCCGCATGCTAGGCAAGAGAGTTCTGGTGTGTTCTCTCTGTGGGGCTAGCAATGCCGGGGTTAAGTTCTCCCTCGGTGATGGAGACGGTCCTGGGTATGCATGATGGGTTACATGGGTGTGTGTGTGTGTGTAACTGTTTACAATGGTCTCCCTGCCTCTCACGGGCTGTGTTCCAGGAGAATGCACATAGAGAGGTTCTGTGGTCTCTGCTGTCGCCTGGTGCTGAATCCTGAGTGGTTTCCCCACTGAGGACCCTGTGACCCTGTGACCCTCTTGCGGTCGCACTAGTG
>ENSMUSG00000061578.142|Ksr2
GCTTCGATATCCGCATGCTAAGAGTTCTGGTGTGTTCTCTCTGTGGGGCTAGCAATGCCGGGGTTAAGTTCTCCCTCGGTGATGGAGACGGTCCTGGGTATGCATGATGGGTTACATGGGTGTGTGTGTGTGTGTAACTGTTTACAATGGTCTCCCTGCCTCTCACGGGCTGTGTTCCAGGAGAATGCACATAGAGAGGTTCTGTGGTCTCTGCTGTCGCCTGGTGCTGAATCCTGAGTGGTTTCCCCACTGAGGACCCTGTGACCCTGTGACCCTTGGCCTCTTGCGGTCGCACTAGTG
>ENSMUSG00000061578.143|Ksr2
GCTTCGATATCCGCATGCTACTGGTGTGTTCTCTCTGTGGGGCTAGCAATGCCGGGGTTAAGTTCTCCCTCGGTGATGGAGACGGTCCTGGGTATGCATGATGGGTTACATGGGTGTGTGTGTGTGTGTAACTGTTTACAATGGTCTCCCTGCCTCTCACGGGCTGTGTTCCAGGAGAATGCACATAGAGAGGTTCTGTGGTCTCTGCTGTCGCCTGGTGCTGAATCCTGAGTGGTTTCCCCACTGAGGACCCTGTGACCCTGTGACCCTTGGCCCCTCCCTCTTGCGGTCGCACTAGTG
>ENSMUSG00000061578.144|Ksr2
GCTTCGATATCCGCATGCTATGTTCTCTCTGTGGGGCTAGCAATGCCGGGGTTAAGTTCTCCCTCGGTGATGGAGACGGTCCTGGGTATGCATGATGGGTTACATGGGTGTGTGTGTGTGTGTAACTGTTTACAATGGTCTCCCTGCCTCTCACGGGCTGTGTTCCAGGAGAATGCACATAGAGAGGTTCTGTGGTCTCTGCTGTCGCCTGGTGCTGAATCCTGAGTGGTTTCCCCACTGAGGACCCTGTGACCCTGTGACCCTTGGCCCCTCCCTTATTCTCTTGCGGTCGCACTAGTG
>ENSMUSG00000061578.145|Ksr2
GCTTCGATATCCGCATGCTACTCTGTGGGGCTAGCAATGCCGGGGTTAAGTTCTCCCTCGGTGATGGAGACGGTCCTGGGTATGCATGATGGGTTACATGGGTGTGTGTGTGTGTGTAACTGTTTACAATGGTCTCCCTGCCTCTCACGGGCTGTGTTCCAGGAGAATGCACATAGAGAGGTTCTGTGGTCTCTGCTGTCGCCTGGTGCTGAATCCTGAGTGGTTTCCCCACTGAGGACCCTGTGACCCTGTGACCCTTGGCCCCTCCCTTATTGTGCACCTCTTGCGGTCGCACTAGTG
>ENSMUSG00000061578.146|Ksr2
GCTTCGATATCCGCATGCTAGGGGCTAGCAATGCCGGGGTTAAGTTCTCCCTCGGTGATGGAGACGGTCCTGGGTATGCATGATGGGTTACATGGGTGTGTGTGTGTGTGTAACTGTTTACAATGGTCTCCCTGCCTCTCACGGGCTGTGTTCCAGGAGAATGCACATAGAGAGGTTCTGTGGTCTCTGCTGTCGCCTGGTGCTGAATCCTGAGTGGTTTCCCCACTGAGGACCCTGTGACCCTGTGACCCTTGGCCCCTCCCTTATTGTGCACACTCAGCTCTTGCGGTCGCACTAGTG
>ENSMUSG00000061578.147|Ksr2
GCTTCGATATCCGCATGCTAAGCAATGCCGGGGTTAAGTTCTCCCTCGGTGATGGAGACGGTCCTGGGTATGCATGATGGGTTACATGGGTGTGTGTGTGTGTGTAACTGTTTACAATGGTCTCCCTGCCTCTCACGGGCTGTGTTCCAGGAGAATGCACATAGAGAGGTTCTGTGGTCTCTGCTGTCGCCTGGTGCTGAATCCTGAGTGGTTTCCCCACTGAGGACCCTGTGACCCTGTGACCCTTGGCCCCTCCCTTATTGTGCACACTCAGCACCCCCTCTTGCGGTCGCACTAGTG
>ENSMUSG00000061578.148|Ksr2
GCTTCGATATCCGCATGCTAGCCGGGGTTAAGTTCTCCCTCGGTGATGGAGACGGTCCTGGGTATGCATGATGGGTTACATGGGTGTGTGTGTGTGTGTAACTGTTTACAATGGTCTCCCTGCCTCTCACGGGCTGTGTTCCAGGAGAATGCACATAGAGAGGTTCTGTGGTCTCTGCTGTCGCCTGGTGCTGAATCCTGAGTGGTTTCCCCACTGAGGACCCTGTGACCCTGTGACCCTTGGCCCCTCCCTTATTGTGCACACTCAGCACCCCATCTTCCTCTTGCGGTCGCACTAGTG
>ENSMUSG00000061578.149|Ksr2
GCTTCGATATCCGCATGCTAGTTAAGTTCTCCCTCGGTGATGGAGACGGTCCTGGGTATGCATGATGGGTTACATGGGTGTGTGTGTGTGTGTAACTGTTTACAATGGTCTCCCTGCCTCTCACGGGCTGTGTTCCAGGAGAATGCACATAGAGAGGTTCTGTGGTCTCTGCTGTCGCCTGGTGCTGAATCCTGAGTGGTTTCCCCACTGAGGACCCTGTGACCCTGTGACCCTTGGCCCCTCCCTTATTGTGCACACTCAGCACCCCATCTTCCAAGCCCTCTTGCGGTCGCACTAGTG
>ENSMUSG00000061578.150|Ksr2
GCTTCGATATCCGCATGCTATTCTCCCTCGGTGATGGAGACGGTCCTGGGTATGCATGATGGGTTACATGGGTGTGTGTGTGTGTGTAACTGTTTACAATGGTCTCCCTGCCTCTCACGGGCTGTGTTCCAGGAGAATGCACATAGAGAGGTTCTGTGGTCTCTGCTGTCGCCTGGTGCTGAATCCTGAGTGGTTTCCCCACTGAGGACCCTGTGACCCTGTGACCCTTGGCCCCTCCCTTATTGTGCACACTCAGCACCCCATCTTCCAAGCCTTTCTTCTCTTGCGGTCGCACTAGTG
>ENSMUSG00000061578.151|Ksr2
GCTTCGATATCCGCATGCTACTCGGTGATGGAGACGGTCCTGGGTATGCATGATGGGTTACATGGGTGTGTGTGTGTGTGTAACTGTTTACAATGGTCTCCCTGCCTCTCACGGGCTGTGTTCCAGGAGAATGCACATAGAGAGGTTCTGTGGTCTCTGCTGTCGCCTGGTGCTGAATCCTGAGTGGTTTCCCCACTGAGGACCCTGTGACCCTGTGACCCTTGGCCCCTCCCTTATTGTGCACACTCAGCACCCCATCTTCCAAGCCTTTCTTCATCCCCTCTTGCGGTCGCACTAGTG
>ENSMUSG00000061578.152|Ksr2
GCTTCGATATCCGCATGCTAGATGGAGACGGTCCTGGGTATGCATGATGGGTTACATGGGTGTGTGTGTGTGTGTAACTGTTTACAATGGTCTCCCTGCCTCTCACGGGCTGTGTTCCAGGAGAATGCACATAGAGAGGTTCTGTGGTCTCTGCTGTCGCCTGGTGCTGAATCCTGAGTGGTTTCCCCACTGAGGACCCTGTGACCCTGTGACCCTTGGCCCCTCCCTTATTGTGCACACTCAGCACCCCATCTTCCAAGCCTTTCTTCATCCCCCACCTCTCTTGCGGTCGCACTAGTG
>ENSMUSG00000061578.153|Ksr2
GCTTCGATATCCGCATGCTAGACGGTCCTGGGTATGCATGATGGGTTACATGGGTGTGTGTGTGTGTGTAACTGTTTACAATGGTCTCCCTGCCTCTCACGGGCTGTGTTCCAGGAGAATGCACATAGAGAGGTTCTGTGGTCTCTGCTGTCGCCTGGTGCTGAATCCTGAGTGGTTTCCCCACTGAGGACCCTGTGACCCTGTGACCCTTGGCCCCTCCCTTATTGTGCACACTCAGCACCCCATCTTCCAAGCCTTTCTTCATCCCCCACCTTCTTTTCTCTTGCGGTCGCACTAGTG
>ENSMUSG00000061578.154|Ksr2
GCTTCGATATCCGCATGCTACCTGGGTATGCATGATGGGTTACATGGGTGTGTGTGTGTGTGTAACTGTTTACAATGGTCTCCCTGCCTCTCACGGGCTGTGTTCCAGGAGAATGCACATAGAGAGGTTCTGTGGTCTCTGCTGTCGCCTGGTGCTGAATCCTGAGTGGTTTCCCCACTGAGGACCCTGTGACCCTGTGACCCTTGGCCCCTCCCTTATTGTGCACACTCAGCACCCCATCTTCCAAGCCTTTCTTCATCCCCCACCTTCTTTTGGGAAGCTCTTGCGGTCGCACTAGTG
>ENSMUSG00000061578.155|Ksr2
GCTTCGATATCCGCATGCTATATGCATGATGGGTTACATGGGTGTGTGTGTGTGTGTAACTGTTTACAATGGTCTCCCTGCCTCTCACGGGCTGTGTTCCAGGAGAATGCACATAGAGAGGTTCTGTGGTCTCTGCTGTCGCCTGGTGCTGAATCCTGAGTGGTTTCCCCACTGAGGACCCTGTGACCCTGTGACCCTTGGCCCCTCCCTTATTGTGCACACTCAGCACCCCATCTTCCAAGCCTTTCTTCATCCCCCACCTTCTTTTGGGAAGGGGTGGCTCTTGCGGTCGCACTAGTG
>ENSMUSG00000061578.156|Ksr2
GCTTCGATATCCGCATGCTATGATGGGTTACATGGGTGTGTGTGTGTGTGTAACTGTTTACAATGGTCTCCCTGCCTCTCACGGGCTGTGTTCCAGGAGAATGCACATAGAGAGGTTCTGTGGTCTCTGCTGTCGCCTGGTGCTGAATCCTGAGTGGTTTCCCCACTGAGGACCCTGTGACCCTGTGACCCTTGGCCCCTCCCTTATTGTGCACACTCAGCACCCCATCTTCCAAGCCTTTCTTCATCCCCCACCTTCTTTTGGGAAGGGGTGGCACAGACTCTTGCGGTCGCACTAGTG
>ENSMUSG00000061578.157|Ksr2
GCTTCGATATCCGCATGCTAGTTACATGGGTGTGTGTGTGTGTGTAACTGTTTACAATGGTCTCCCTGCCTCTCACGGGCTGTGTTCCAGGAGAATGCACATAGAGAGGTTCTGTGGTCTCTGCTGTCGCCTGGTGCTGAATCCTGAGTGGTTTCCCCACTGAGGACCCTGTGACCCTGTGACCCTTGGCCCCTCCCTTATTGTGCACACTCAGCACCCCATCTTCCAAGCCTTTCTTCATCCCCCACCTTCTTTTGGGAAGGGGTGGCACAGAGTGAATCTCTTGCGGTCGCACTAGTG
>ENSMUSG00000061578.158|Ksr2
GCTTCGATATCCGCATGCTATGGGTGTGTGTGTGTGTGTAACTGTTTACAATGGTCTCCCTGCCTCTCACGGGCTGTGTTCCAGGAGAATGCACATAGAGAGGTTCTGTGGTCTCTGCTGTCGCCTGGTGCTGAATCCTGAGTGGTTTCCCCACTGAGGACCCTGTGACCCTGTGACCCTTGGCCCCTCCCTTATTGTGCACACTCAGCACCCCATCTTCCAAGCCTTTCTTCATCCCCCACCTTCTTTTGGGAAGGGGTGGCACAGAGTGAATGGGAAGCTCTTGCGGTCGCACTAGTG
>ENSMUSG00000061578.159|Ksr2
GCTTCGATATCCGCATGCTATGTGTGTGTGTGTAACTGTTTACAATGGTCTCCCTGCCTCTCACGGGCTGTGTTCCAGGAGAATGCACATAGAGAGGTTCTGTGGTCTCTGCTGTCGCCTGGTGCTGAATCCTGAGTGGTTTCCCCACTGAGGACCCTGTGACCCTGTGACCCTTGGCCCCTCCCTTATTGTGCACACTCAGCACCCCATCTTCCAAGCCTTTCTTCATCCCCCACCTTCTTTTGGGAAGGGGTGGCACAGAGTGAATGGGAAGGAGAGCCTCTTGCGGTCGCACTAGTG
>ENSMUSG00000061578.160|Ksr2
GCTTCGATATCCGCATGCTATGTGTGTAACTGTTTACAATGGTCTCCCTGCCTCTCACGGGCTGTGTTCCAGGAGAATGCACATAGAGAGGTTCTGTGGTCTCTGCTGTCGCCTGGTGCTGAATCCTGAGTGGTTTCCCCACTGAGGACCCTGTGACCCTGTGACCCTTGGCCCCTCCCTTATTGTGCACACTCAGCACCCCATCTTCCAAGCCTTTCTTCATCCCCCACCTTCTTTTGGGAAGGGGTGGCACAGAGTGAATGGGAAGGAGAGCCCTGAGCTCTTGCGGTCGCACTAGTG
>ENSMUSG00000061578.161|Ksr2
GCTTCGATATCCGCATGCTATAACTGTTTACAATGGTCTCCCTGCCTCTCACGGGCTGTGTTCCAGGAGAATGCACATAGAGAGGTTCTGTGGTCTCTGCTGTCGCCTGGTGCTGAATCCTGAGTGGTTTCCCCACTGAGGACCCTGTGACCCTGTGACCCTTGGCCCCTCCCTTATTGTGCACACTCAGCACCCCATCTTCCAAGCCTTTCTTCATCCCCCACCTTCTTTTGGGAAGGGGTGGCACAGAGTGAATGGGAAGGAGAGCCCTGAGGTCACTCTCTTGCGGTCGCACTAGTG
>ENSMUSG00000061578.162|Ksr2
GCTTCGATATCCGCATGCTATTTACAATGGTCTCCCTGCCTCTCACGGGCTGTGTTCCAGGAGAATGCACATAGAGAGGTTCTGTGGTCTCTGCTGTCGCCTGGTGCTGAATCCTGAGTGGTTTCCCCACTGAGGACCCTGTGACCCTGTGACCCTTGGCCCCTCCCTTATTGTGCACACTCAGCACCCCATCTTCCAAGCCTTTCTTCATCCCCCACCTTCTTTTGGGAAGGGGTGGCACAGAGTGAATGGGAAGGAGAGCCCTGAGGTCACTGGTCCACTCTTGCGGTCGCACTAGTG
>ENSMUSG00000061578.163|Ksr2
GCTTCGATATCCGCATGCTAATGGTCTCCCTGCCTCTCACGGGCTGTGTTCCAGGAGAATGCACATAGAGAGGTTCTGTGGTCTCTGCTGTCGCCTGGTGCTGAATCCTGAGTGGTTTCCCCACTGAGGACCCTGTGACCCTGTGACCCTTGGCCCCTCCCTTATTGTGCACACTCAGCACCCCATCTTCCAAGCCTTTCTTCATCCCCCACCTTCTTTTGGGAAGGGGTGGCACAGAGTGAATGGGAAGGAGAGCCCTGAGGTCACTGGTCCACATGCCCTCTTGCGGTCGCACTAGTG
>ENSMUSG00000061578.164|Ksr2
GCTTCGATATCCGCATGCTATCCCTGCCTCTCACGGGCTGTGTTCCAGGAGAATGCACATAGAGAGGTTCTGTGGTCTCTGCTGTCGCCTGGTGCTGAATCCTGAGTGGTTTCCCCACTGAGGACCCTGTGACCCTGTGACCCTTGGCCCCTCCCTTATTGTGCACACTCAGCACCCCATCTTCCAAGCCTTTCTTCATCCCCCACCTTCTTTTGGGAAGGGGTGGCACAGAGTGAATGGGAAGGAGAGCCCTGAGGTCACTGGTCCACATGCCCAAAGCCTCTTGCGGTCGCACTAGTG
>ENSMUSG00000061578.165|Ksr2
GCTTCGATATCCGCATGCTACCTCTCACGGGCTGTGTTCCAGGAGAATGCACATAGAGAGGTTCTGTGGTCTCTGCTGTCGCCTGGTGCTGAATCCTGAGTGGTTTCCCCACTGAGGACCCTGTGACCCTGTGACCCTTGGCCCCTCCCTTATTGTGCACACTCAGCACCCCATCTTCCAAGCCTTTCTTCATCCCCCACCTTCTTTTGGGAAGGGGTGGCACAGAGTGAATGGGAAGGAGAGCCCTGAGGTCACTGGTCCACATGCCCAAAGCCATGCCCTCTTGCGGTCGCACTAGTG
>ENSMUSG00000061578.166|Ksr2
GCTTCGATATCCGCATGCTAACGGGCTGTGTTCCAGGAGAATGCACATAGAGAGGTTCTGTGGTCTCTGCTGTCGCCTGGTGCTGAATCCTGAGTGGTTTCCCCACTGAGGACCCTGTGACCCTGTGACCCTTGGCCCCTCCCTTATTGTGCACACTCAGCACCCCATCTTCCAAGCCTTTCTTCATCCCCCACCTTCTTTTGGGAAGGGGTGGCACAGAGTGAATGGGAAGGAGAGCCCTGAGGTCACTGGTCCACATGCCCAAAGCCATGCCCCCCAGCTCTTGCGGTCGCACTAGTG
>ENSMUSG00000061578.167|Ksr2
GCTTCGATATCCGCATGCTATGTGTTCCAGGAGAATGCACATAGAGAGGTTCTGTGGTCTCTGCTGTCGCCTGGTGCTGAATCCTGAGTGGTTTCCCCACTGAGGACCCTGTGACCCTGTGACCCTTGGCCCCTCCCTTATTGTGCACACTCAGCACCCCATCTTCCAAGCCTTTCTTCATCCCCCACCTTCTTTTGGGAAGGGGTGGCACAGAGTGAATGGGAAGGAGAGCCCTGAGGTCACTGGTCCACATGCCCAAAGCCATGCCCCCCAGTGATCACTCTTGCGGTCGCACTAGTG
>ENSMUSG00000061578.168|Ksr2
GCTTCGATATCCGCATGCTACCAGGAGAATGCACATAGAGAGGTTCTGTGGTCTCTGCTGTCGCCTGGTGCTGAATCCTGAGTGGTTTCCCCACTGAGGACCCTGTGACCCTGTGACCCTTGGCCCCTCCCTTATTGTGCACACTCAGCACCCCATCTTCCAAGCCTTTCTTCATCCCCCACCTTCTTTTGGGAAGGGGTGGCACAGAGTGAATGGGAAGGAGAGCCCTGAGGTCACTGGTCCACATGCCCAAAGCCATGCCCCCCAGTGATCAGACCTGCTCTTGCGGTCGCACTAGTG
>ENSMUSG00000061578.169|Ksr2
GCTTCGATATCCGCATGCTAGAATGCACATAGAGAGGTTCTGTGGTCTCTGCTGTCGCCTGGTGCTGAATCCTGAGTGGTTTCCCCACTGAGGACCCTGTGACCCTGTGACCCTTGGCCCCTCCCTTATTGTGCACACTCAGCACCCCATCTTCCAAGCCTTTCTTCATCCCCCACCTTCTTTTGGGAAGGGGTGGCACAGAGTGAATGGGAAGGAGAGCCCTGAGGTCACTGGTCCACATGCCCAAAGCCATGCCCCCCAGTGATCAGACCTGACACAACTCTTGCGGTCGCACTAGTG
>ENSMUSG00000061578.170|Ksr2
GCTTCGATATCCGCATGCTAACATAGAGAGGTTCTGTGGTCTCTGCTGTCGCCTGGTGCTGAATCCTGAGTGGTTTCCCCACTGAGGACCCTGTGACCCTGTGACCCTTGGCCCCTCCCTTATTGTGCACACTCAGCACCCCATCTTCCAAGCCTTTCTTCATCCCCCACCTTCTTTTGGGAAGGGGTGGCACAGAGTGAATGGGAAGGAGAGCCCTGAGGTCACTGGTCCACATGCCCAAAGCCATGCCCCCCAGTGATCAGACCTGACACAAGAGGCACTCTTGCGGTCGCACTAGTG
>ENSMUSG00000061578.171|Ksr2
GCTTCGATATCCGCATGCTAAGAGGTTCTGTGGTCTCTGCTGTCGCCTGGTGCTGAATCCTGAGTGGTTTCCCCACTGAGGACCCTGTGACCCTGTGACCCTTGGCCCCTCCCTTATTGTGCACACTCAGCACCCCATCTTCCAAGCCTTTCTTCATCCCCCACCTTCTTTTGGGAAGGGGTGGCACAGAGTGAATGGGAAGGAGAGCCCTGAGGTCACTGGTCCACATGCCCAAAGCCATGCCCCCCAGTGATCAGACCTGACACAAGAGGCAAAGCTGCTCTTGCGGTCGCACTAGTG
>ENSMUSG00000061578.172|Ksr2
GCTTCGATATCCGCATGCTATCTGTGGTCTCTGCTGTCGCCTGGTGCTGAATCCTGAGTGGTTTCCCCACTGAGGACCCTGTGACCCTGTGACCCTTGGCCCCTCCCTTATTGTGCACACTCAGCACCCCATCTTCCAAGCCTTTCTTCATCCCCCACCTTCTTTTGGGAAGGGGTGGCACAGAGTGAATGGGAAGGAGAGCCCTGAGGTCACTGGTCCACATGCCCAAAGCCATGCCCCCCAGTGATCAGACCTGACACAAGAGGCAAAGCTGTCCCTACTCTTGCGGTCGCACTAGTG
>ENSMUSG00000061578.173|Ksr2
GCTTCGATATCCGCATGCTAGTCTCTGCTGTCGCCTGGTGCTGAATCCTGAGTGGTTTCCCCACTGAGGACCCTGTGACCCTGTGACCCTTGGCCCCTCCCTTATTGTGCACACTCAGCACCCCATCTTCCAAGCCTTTCTTCATCCCCCACCTTCTTTTGGGAAGGGGTGGCACAGAGTGAATGGGAAGGAGAGCCCTGAGGTCACTGGTCCACATGCCCAAAGCCATGCCCCCCAGTGATCAGACCTGACACAAGAGGCAAAGCTGTCCCTAAGCAGACTCTTGCGGTCGCACTAGTG
>ENSMUSG00000061578.174|Ksr2
GCTTCGATATCCGCATGCTAGCTGTCGCCTGGTGCTGAATCCTGAGTGGTTTCCCCACTGAGGACCCTGTGACCCTGTGACCCTTGGCCCCTCCCTTATTGTGCACACTCAGCACCCCATCTTCCAAGCCTTTCTTCATCCCCCACCTTCTTTTGGGAAGGGGTGGCACAGAGTGAATGGGAAGGAGAGCCCTGAGGTCACTGGTCCACATGCCCAAAGCCATGCCCCCCAGTGATCAGACCTGACACAAGAGGCAAAGCTGTCCCTAAGCAGAGAATTACTCTTGCGGTCGCACTAGTG
>ENSMUSG00000061578.175|Ksr2
GCTTCGATATCCGCATGCTAGCCTGGTGCTGAATCCTGAGTGGTTTCCCCACTGAGGACCCTGTGACCCTGTGACCCTTGGCCCCTCCCTTATTGTGCACACTCAGCACCCCATCTTCCAAGCCTTTCTTCATCCCCCACCTTCTTTTGGGAAGGGGTGGCACAGAGTGAATGGGAAGGAGAGCCCTGAGGTCACTGGTCCACATGCCCAAAGCCATGCCCCCCAGTGATCAGACCTGACACAAGAGGCAAAGCTGTCCCTAAGCAGAGAATTAGCAGGGCTCTTGCGGTCGCACTAGTG
>ENSMUSG00000061578.176|Ksr2
GCTTCGATATCCGCATGCTATGCTGAATCCTGAGTGGTTTCCCCACTGAGGACCCTGTGACCCTGTGACCCTTGGCCCCTCCCTTATTGTGCACACTCAGCACCCCATCTTCCAAGCCTTTCTTCATCCCCCACCTTCTTTTGGGAAGGGGTGGCACAGAGTGAATGGGAAGGAGAGCCCTGAGGTCACTGGTCCACATGCCCAAAGCCATGCCCCCCAGTGATCAGACCTGACACAAGAGGCAAAGCTGTCCCTAAGCAGAGAATTAGCAGGGTTAGCCCTCTTGCGGTCGCACTAGTG
>ENSMUSG00000061578.177|Ksr2
GCTTCGATATCCGCATGCTAATCCTGAGTGGTTTCCCCACTGAGGACCCTGTGACCCTGTGACCCTTGGCCCCTCCCTTATTGTGCACACTCAGCACCCCATCTTCCAAGCCTTTCTTCATCCCCCACCTTCTTTTGGGAAGGGGTGGCACAGAGTGAATGGGAAGGAGAGCCCTGAGGTCACTGGTCCACATGCCCAAAGCCATGCCCCCCAGTGATCAGACCTGACACAAGAGGCAAAGCTGTCCCTAAGCAGAGAATTAGCAGGGTTAGCCAGACAGCTCTTGCGGTCGCACTAGTG
>ENSMUSG00000061578.178|Ksr2
GCTTCGATATCCGCATGCTAAGTGGTTTCCCCACTGAGGACCCTGTGACCCTGTGACCCTTGGCCCCTCCCTTATTGTGCACACTCAGCACCCCATCTTCCAAGCCTTTCTTCATCCCCCACCTTCTTTTGGGAAGGGGTGGCACAGAGTGAATGGGAAGGAGAGCCCTGAGGTCACTGGTCCACATGCCCAAAGCCATGCCCCCCAGTGATCAGACCTGACACAAGAGGCAAAGCTGTCCCTAAGCAGAGAATTAGCAGGGTTAGCCAGACAGCAAAATCTCTTGCGGTCGCACTAGTG
>ENSMUSG00000061578.179|Ksr2
GCTTCGATATCCGCATGCTATTCCCCACTGAGGACCCTGTGACCCTGTGACCCTTGGCCCCTCCCTTATTGTGCACACTCAGCACCCCATCTTCCAAGCCTTTCTTCATCCCCCACCTTCTTTTGGGAAGGGGTGGCACAGAGTGAATGGGAAGGAGAGCCCTGAGGTCACTGGTCCACATGCCCAAAGCCATGCCCCCCAGTGATCAGACCTGACACAAGAGGCAAAGCTGTCCCTAAGCAGAGAATTAGCAGGGTTAGCCAGACAGCAAAATCCATGTCTCTTGCGGTCGCACTAGTG
>ENSMUSG00000061578.180|Ksr2
GCTTCGATATCCGCATGCTAACTGAGGACCCTGTGACCCTGTGACCCTTGGCCCCTCCCTTATTGTGCACACTCAGCACCCCATCTTCCAAGCCTTTCTTCATCCCCCACCTTCTTTTGGGAAGGGGTGGCACAGAGTGAATGGGAAGGAGAGCCCTGAGGTCACTGGTCCACATGCCCAAAGCCATGCCCCCCAGTGATCAGACCTGACACAAGAGGCAAAGCTGTCCCTAAGCAGAGAATTAGCAGGGTTAGCCAGACAGCAAAATCCATGTAAACATCTCTTGCGGTCGCACTAGTG
>ENSMUSG00000061578.181|Ksr2
GCTTCGATATCCGCATGCTAGACCCTGTGACCCTGTGACCCTTGGCCCCTCCCTTATTGTGCACACTCAGCACCCCATCTTCCAAGCCTTTCTTCATCCCCCACCTTCTTTTGGGAAGGGGTGGCACAGAGTGAATGGGAAGGAGAGCCCTGAGGTCACTGGTCCACATGCCCAAAGCCATGCCCCCCAGTGATCAGACCTGACACAAGAGGCAAAGCTGTCCCTAAGCAGAGAATTAGCAGGGTTAGCCAGACAGCAAAATCCATGTAAACATACAAAACTCTTGCGGTCGCACTAGTG
>ENSMUSG00000061578.182|Ksr2
GCTTCGATATCCGCATGCTAGTGACCCTGTGACCCTTGGCCCCTCCCTTATTGTGCACACTCAGCACCCCATCTTCCAAGCCTTTCTTCATCCCCCACCTTCTTTTGGGAAGGGGTGGCACAGAGTGAATGGGAAGGAGAGCCCTGAGGTCACTGGTCCACATGCCCAAAGCCATGCCCCCCAGTGATCAGACCTGACACAAGAGGCAAAGCTGTCCCTAAGCAGAGAATTAGCAGGGTTAGCCAGACAGCAAAATCCATGTAAACATACAAAACCACCCCTCTTGCGGTCGCACTAGTG
>ENSMUSG00000061578.183|Ksr2
GCTTCGATATCCGCATGCTACTGTGACCCTTGGCCCCTCCCTTATTGTGCACACTCAGCACCCCATCTTCCAAGCCTTTCTTCATCCCCCACCTTCTTTTGGGAAGGGGTGGCACAGAGTGAATGGGAAGGAGAGCCCTGAGGTCACTGGTCCACATGCCCAAAGCCATGCCCCCCAGTGATCAGACCTGACACAAGAGGCAAAGCTGTCCCTAAGCAGAGAATTAGCAGGGTTAGCCAGACAGCAAAATCCATGTAAACATACAAAACCACCCCCCCTTCTCTTGCGGTCGCACTAGTG
>ENSMUSG00000061578.184|Ksr2
GCTTCGATATCCGCATGCTACCCTTGGCCCCTCCCTTATTGTGCACACTCAGCACCCCATCTTCCAAGCCTTTCTTCATCCCCCACCTTCTTTTGGGAAGGGGTGGCACAGAGTGAATGGGAAGGAGAGCCCTGAGGTCACTGGTCCACATGCCCAAAGCCATGCCCCCCAGTGATCAGACCTGACACAAGAGGCAAAGCTGTCCCTAAGCAGAGAATTAGCAGGGTTAGCCAGACAGCAAAATCCATGTAAACATACAAAACCACCCCCCCTTTTTGAGCTCTTGCGGTCGCACTAGTG
>ENSMUSG00000061578.185|Ksr2
GCTTCGATATCCGCATGCTAGCCCCTCCCTTATTGTGCACACTCAGCACCCCATCTTCCAAGCCTTTCTTCATCCCCCACCTTCTTTTGGGAAGGGGTGGCACAGAGTGAATGGGAAGGAGAGCCCTGAGGTCACTGGTCCACATGCCCAAAGCCATGCCCCCCAGTGATCAGACCTGACACAAGAGGCAAAGCTGTCCCTAAGCAGAGAATTAGCAGGGTTAGCCAGACAGCAAAATCCATGTAAACATACAAAACCACCCCCCCTTTTTGAGTGGCCCCTCTTGCGGTCGCACTAGTG
>ENSMUSG00000061578.186|Ksr2
GCTTCGATATCCGCATGCTACCCTTATTGTGCACACTCAGCACCCCATCTTCCAAGCCTTTCTTCATCCCCCACCTTCTTTTGGGAAGGGGTGGCACAGAGTGAATGGGAAGGAGAGCCCTGAGGTCACTGGTCCACATGCCCAAAGCCATGCCCCCCAGTGATCAGACCTGACACAAGAGGCAAAGCTGTCCCTAAGCAGAGAATTAGCAGGGTTAGCCAGACAGCAAAATCCATGTAAACATACAAAACCACCCCCCCTTTTTGAGTGGCCCTATTGGCTCTTGCGGTCGCACTAGTG
>ENSMUSG00000061578.187|Ksr2
GCTTCGATATCCGCATGCTATTGTGCACACTCAGCACCCCATCTTCCAAGCCTTTCTTCATCCCCCACCTTCTTTTGGGAAGGGGTGGCACAGAGTGAATGGGAAGGAGAGCCCTGAGGTCACTGGTCCACATGCCCAAAGCCATGCCCCCCAGTGATCAGACCTGACACAAGAGGCAAAGCTGTCCCTAAGCAGAGAATTAGCAGGGTTAGCCAGACAGCAAAATCCATGTAAACATACAAAACCACCCCCCCTTTTTGAGTGGCCCTATTGGATGTACCTCTTGCGGTCGCACTAGTG
>ENSMUSG00000061578.188|Ksr2
GCTTCGATATCCGCATGCTAACACTCAGCACCCCATCTTCCAAGCCTTTCTTCATCCCCCACCTTCTTTTGGGAAGGGGTGGCACAGAGTGAATGGGAAGGAGAGCCCTGAGGTCACTGGTCCACATGCCCAAAGCCATGCCCCCCAGTGATCAGACCTGACACAAGAGGCAAAGCTGTCCCTAAGCAGAGAATTAGCAGGGTTAGCCAGACAGCAAAATCCATGTAAACATACAAAACCACCCCCCCTTTTTGAGTGGCCCTATTGGATGTACACACTACTCTTGCGGTCGCACTAGTG
>ENSMUSG00000061578.189|Ksr2
GCTTCGATATCCGCATGCTAAGCACCCCATCTTCCAAGCCTTTCTTCATCCCCCACCTTCTTTTGGGAAGGGGTGGCACAGAGTGAATGGGAAGGAGAGCCCTGAGGTCACTGGTCCACATGCCCAAAGCCATGCCCCCCAGTGATCAGACCTGACACAAGAGGCAAAGCTGTCCCTAAGCAGAGAATTAGCAGGGTTAGCCAGACAGCAAAATCCATGTAAACATACAAAACCACCCCCCCTTTTTGAGTGGCCCTATTGGATGTACACACTAGGACCACTCTTGCGGTCGCACTAGTG
>ENSMUSG00000061578.190|Ksr2
GCTTCGATATCCGCATGCTACCATCTTCCAAGCCTTTCTTCATCCCCCACCTTCTTTTGGGAAGGGGTGGCACAGAGTGAATGGGAAGGAGAGCCCTGAGGTCACTGGTCCACATGCCCAAAGCCATGCCCCCCAGTGATCAGACCTGACACAAGAGGCAAAGCTGTCCCTAAGCAGAGAATTAGCAGGGTTAGCCAGACAGCAAAATCCATGTAAACATACAAAACCACCCCCCCTTTTTGAGTGGCCCTATTGGATGTACACACTAGGACCAAGCACGCTCTTGCGGTCGCACTAGTG
>ENSMUSG00000061578.191|Ksr2
GCTTCGATATCCGCATGCTATCCAAGCCTTTCTTCATCCCCCACCTTCTTTTGGGAAGGGGTGGCACAGAGTGAATGGGAAGGAGAGCCCTGAGGTCACTGGTCCACATGCCCAAAGCCATGCCCCCCAGTGATCAGACCTGACACAAGAGGCAAAGCTGTCCCTAAGCAGAGAATTAGCAGGGTTAGCCAGACAGCAAAATCCATGTAAACATACAAAACCACCCCCCCTTTTTGAGTGGCCCTATTGGATGTACACACTAGGACCAAGCACGGGTCCACTCTTGCGGTCGCACTAGTG
>ENSMUSG00000061578.192|Ksr2
GCTTCGATATCCGCATGCTACCTTTCTTCATCCCCCACCTTCTTTTGGGAAGGGGTGGCACAGAGTGAATGGGAAGGAGAGCCCTGAGGTCACTGGTCCACATGCCCAAAGCCATGCCCCCCAGTGATCAGACCTGACACAAGAGGCAAAGCTGTCCCTAAGCAGAGAATTAGCAGGGTTAGCCAGACAGCAAAATCCATGTAAACATACAAAACCACCCCCCCTTTTTGAGTGGCCCTATTGGATGTACACACTAGGACCAAGCACGGGTCCAAAGCAGCTCTTGCGGTCGCACTAGTG
>ENSMUSG00000061578.193|Ksr2
GCTTCGATATCCGCATGCTATTCATCCCCCACCTTCTTTTGGGAAGGGGTGGCACAGAGTGAATGGGAAGGAGAGCCCTGAGGTCACTGGTCCACATGCCCAAAGCCATGCCCCCCAGTGATCAGACCTGACACAAGAGGCAAAGCTGTCCCTAAGCAGAGAATTAGCAGGGTTAGCCAGACAGCAAAATCCATGTAAACATACAAAACCACCCCCCCTTTTTGAGTGGCCCTATTGGATGTACACACTAGGACCAAGCACGGGTCCAAAGCAGGAAGACCTCTTGCGGTCGCACTAGTG
>ENSMUSG00000061578.194|Ksr2
GCTTCGATATCCGCATGCTACCCCACCTTCTTTTGGGAAGGGGTGGCACAGAGTGAATGGGAAGGAGAGCCCTGAGGTCACTGGTCCACATGCCCAAAGCCATGCCCCCCAGTGATCAGACCTGACACAAGAGGCAAAGCTGTCCCTAAGCAGAGAATTAGCAGGGTTAGCCAGACAGCAAAATCCATGTAAACATACAAAACCACCCCCCCTTTTTGAGTGGCCCTATTGGATGTACACACTAGGACCAAGCACGGGTCCAAAGCAGGAAGACTGATTGCTCTTGCGGTCGCACTAGTG
>ENSMUSG00000061578.195|Ksr2
GCTTCGATATCCGCATGCTACTTCTTTTGGGAAGGGGTGGCACAGAGTGAATGGGAAGGAGAGCCCTGAGGTCACTGGTCCACATGCCCAAAGCCATGCCCCCCAGTGATCAGACCTGACACAAGAGGCAAAGCTGTCCCTAAGCAGAGAATTAGCAGGGTTAGCCAGACAGCAAAATCCATGTAAACATACAAAACCACCCCCCCTTTTTGAGTGGCCCTATTGGATGTACACACTAGGACCAAGCACGGGTCCAAAGCAGGAAGACTGATTGACAGTACTCTTGCGGTCGCACTAGTG
>ENSMUSG00000061578.196|Ksr2
GCTTCGATATCCGCATGCTATTGGGAAGGGGTGGCACAGAGTGAATGGGAAGGAGAGCCCTGAGGTCACTGGTCCACATGCCCAAAGCCATGCCCCCCAGTGATCAGACCTGACACAAGAGGCAAAGCTGTCCCTAAGCAGAGAATTAGCAGGGTTAGCCAGACAGCAAAATCCATGTAAACATACAAAACCACCCCCCCTTTTTGAGTGGCCCTATTGGATGTACACACTAGGACCAAGCACGGGTCCAAAGCAGGAAGACTGATTGACAGTAGTCACACTCTTGCGGTCGCACTAGTG
>ENSMUSG00000061578.197|Ksr2
GCTTCGATATCCGCATGCTAAGGGGTGGCACAGAGTGAATGGGAAGGAGAGCCCTGAGGTCACTGGTCCACATGCCCAAAGCCATGCCCCCCAGTGATCAGACCTGACACAAGAGGCAAAGCTGTCCCTAAGCAGAGAATTAGCAGGGTTAGCCAGACAGCAAAATCCATGTAAACATACAAAACCACCCCCCCTTTTTGAGTGGCCCTATTGGATGTACACACTAGGACCAAGCACGGGTCCAAAGCAGGAAGACTGATTGACAGTAGTCACACTTCTACTCTTGCGGTCGCACTAGTG
>ENSMUSG00000061578.198|Ksr2
GCTTCGATATCCGCATGCTAGGCACAGAGTGAATGGGAAGGAGAGCCCTGAGGTCACTGGTCCACATGCCCAAAGCCATGCCCCCCAGTGATCAGACCTGACACAAGAGGCAAAGCTGTCCCTAAGCAGAGAATTAGCAGGGTTAGCCAGACAGCAAAATCCATGTAAACATACAAAACCACCCCCCCTTTTTGAGTGGCCCTATTGGATGTACACACTAGGACCAAGCACGGGTCCAAAGCAGGAAGACTGATTGACAGTAGTCACACTTCTAGAGAGACTCTTGCGGTCGCACTAGTG
>ENSMUSG00000061578.199|Ksr2
GCTTCGATATCCGCATGCTAGAGTGAATGGGAAGGAGAGCCCTGAGGTCACTGGTCCACATGCCCAAAGCCATGCCCCCCAGTGATCAGACCTGACACAAGAGGCAAAGCTGTCCCTAAGCAGAGAATTAGCAGGGTTAGCCAGACAGCAAAATCCATGTAAACATACAAAACCACCCCCCCTTTTTGAGTGGCCCTATTGGATGTACACACTAGGACCAAGCACGGGTCCAAAGCAGGAAGACTGATTGACAGTAGTCACACTTCTAGAGAGATGTACCCTCTTGCGGTCGCACTAGTG
>ENSMUSG00000061578.200|Ksr2
GCTTCGATATCCGCATGCTAATGGGAAGGAGAGCCCTGAGGTCACTGGTCCACATGCCCAAAGCCATGCCCCCCAGTGATCAGACCTGACACAAGAGGCAAAGCTGTCCCTAAGCAGAGAATTAGCAGGGTTAGCCAGACAGCAAAATCCATGTAAACATACAAAACCACCCCCCCTTTTTGAGTGGCCCTATTGGATGTACACACTAGGACCAAGCACGGGTCCAAAGCAGGAAGACTGATTGACAGTAGTCACACTTCTAGAGAGATGTACCCCATGACTCTTGCGGTCGCACTAGTG
>ENSMUSG00000061578.201|Ksr2
GCTTCGATATCCGCATGCTAAGGAGAGCCCTGAGGTCACTGGTCCACATGCCCAAAGCCATGCCCCCCAGTGATCAGACCTGACACAAGAGGCAAAGCTGTCCCTAAGCAGAGAATTAGCAGGGTTAGCCAGACAGCAAAATCCATGTAAACATACAAAACCACCCCCCCTTTTTGAGTGGCCCTATTGGATGTACACACTAGGACCAAGCACGGGTCCAAAGCAGGAAGACTGATTGACAGTAGTCACACTTCTAGAGAGATGTACCCCATGACACTTTCTCTTGCGGTCGCACTAGTG
>ENSMUSG00000061578.202|Ksr2
GCTTCGATATCCGCATGCTAGCCCTGAGGTCACTGGTCCACATGCCCAAAGCCATGCCCCCCAGTGATCAGACCTGACACAAGAGGCAAAGCTGTCCCTAAGCAGAGAATTAGCAGGGTTAGCCAGACAGCAAAATCCATGTAAACATACAAAACCACCCCCCCTTTTTGAGTGGCCCTATTGGATGTACACACTAGGACCAAGCACGGGTCCAAAGCAGGAAGACTGATTGACAGTAGTCACACTTCTAGAGAGATGTACCCCATGACACTTTCAAGTCCTCTTGCGGTCGCACTAGTG
>ENSMUSG00000061578.203|Ksr2
GCTTCGATATCCGCATGCTAAGGTCACTGGTCCACATGCCCAAAGCCATGCCCCCCAGTGATCAGACCTGACACAAGAGGCAAAGCTGTCCCTAAGCAGAGAATTAGCAGGGTTAGCCAGACAGCAAAATCCATGTAAACATACAAAACCACCCCCCCTTTTTGAGTGGCCCTATTGGATGTACACACTAGGACCAAGCACGGGTCCAAAGCAGGAAGACTGATTGACAGTAGTCACACTTCTAGAGAGATGTACCCCATGACACTTTCAAGTCTTTTCACTCTTGCGGTCGCACTAGTG
>ENSMUSG00000061578.204|Ksr2
GCTTCGATATCCGCATGCTACTGGTCCACATGCCCAAAGCCATGCCCCCCAGTGATCAGACCTGACACAAGAGGCAAAGCTGTCCCTAAGCAGAGAATTAGCAGGGTTAGCCAGACAGCAAAATCCATGTAAACATACAAAACCACCCCCCCTTTTTGAGTGGCCCTATTGGATGTACACACTAGGACCAAGCACGGGTCCAAAGCAGGAAGACTGATTGACAGTAGTCACACTTCTAGAGAGATGTACCCCATGACACTTTCAAGTCTTTTCAGAACCTCTCTTGCGGTCGCACTAGTG
>ENSMUSG00000061578.205|Ksr2
GCTTCGATATCCGCATGCTACACATGCCCAAAGCCATGCCCCCCAGTGATCAGACCTGACACAAGAGGCAAAGCTGTCCCTAAGCAGAGAATTAGCAGGGTTAGCCAGACAGCAAAATCCATGTAAACATACAAAACCACCCCCCCTTTTTGAGTGGCCCTATTGGATGTACACACTAGGACCAAGCACGGGTCCAAAGCAGGAAGACTGATTGACAGTAGTCACACTTCTAGAGAGATGTACCCCATGACACTTTCAAGTCTTTTCAGAACCTTCTCACCTCTTGCGGTCGCACTAGTG
>ENSMUSG00000061578.206|Ksr2
GCTTCGATATCCGCATGCTACCCAAAGCCATGCCCCCCAGTGATCAGACCTGACACAAGAGGCAAAGCTGTCCCTAAGCAGAGAATTAGCAGGGTTAGCCAGACAGCAAAATCCATGTAAACATACAAAACCACCCCCCCTTTTTGAGTGGCCCTATTGGATGTACACACTAGGACCAAGCACGGGTCCAAAGCAGGAAGACTGATTGACAGTAGTCACACTTCTAGAGAGATGTACCCCATGACACTTTCAAGTCTTTTCAGAACCTTCTCACCCCTTTCTCTTGCGGTCGCACTAGTG
>ENSMUSG00000061578.207|Ksr2
GCTTCGATATCCGCATGCTAGCCATGCCCCCCAGTGATCAGACCTGACACAAGAGGCAAAGCTGTCCCTAAGCAGAGAATTAGCAGGGTTAGCCAGACAGCAAAATCCATGTAAACATACAAAACCACCCCCCCTTTTTGAGTGGCCCTATTGGATGTACACACTAGGACCAAGCACGGGTCCAAAGCAGGAAGACTGATTGACAGTAGTCACACTTCTAGAGAGATGTACCCCATGACACTTTCAAGTCTTTTCAGAACCTTCTCACCCCTTTGCAAAGCTCTTGCGGTCGCACTAGTG
>ENSMUSG00000061578.208|Ksr2
GCTTCGATATCCGCATGCTACCCCCCAGTGATCAGACCTGACACAAGAGGCAAAGCTGTCCCTAAGCAGAGAATTAGCAGGGTTAGCCAGACAGCAAAATCCATGTAAACATACAAAACCACCCCCCCTTTTTGAGTGGCCCTATTGGATGTACACACTAGGACCAAGCACGGGTCCAAAGCAGGAAGACTGATTGACAGTAGTCACACTTCTAGAGAGATGTACCCCATGACACTTTCAAGTCTTTTCAGAACCTTCTCACCCCTTTGCAAAGCTCTTGCTCTTGCGGTCGCACTAGTG
>ENSMUSG00000061578.209|Ksr2
GCTTCGATATCCGCATGCTAAGTGATCAGACCTGACACAAGAGGCAAAGCTGTCCCTAAGCAGAGAATTAGCAGGGTTAGCCAGACAGCAAAATCCATGTAAACATACAAAACCACCCCCCCTTTTTGAGTGGCCCTATTGGATGTACACACTAGGACCAAGCACGGGTCCAAAGCAGGAAGACTGATTGACAGTAGTCACACTTCTAGAGAGATGTACCCCATGACACTTTCAAGTCTTTTCAGAACCTTCTCACCCCTTTGCAAAGCTCTTGCCGTCTCTCTTGCGGTCGCACTAGTG
>ENSMUSG00000061578.210|Ksr2
GCTTCGATATCCGCATGCTACAGACCTGACACAAGAGGCAAAGCTGTCCCTAAGCAGAGAATTAGCAGGGTTAGCCAGACAGCAAAATCCATGTAAACATACAAAACCACCCCCCCTTTTTGAGTGGCCCTATTGGATGTACACACTAGGACCAAGCACGGGTCCAAAGCAGGAAGACTGATTGACAGTAGTCACACTTCTAGAGAGATGTACCCCATGACACTTTCAAGTCTTTTCAGAACCTTCTCACCCCTTTGCAAAGCTCTTGCCGTCTGCACCCCTCTTGCGGTCGCACTAGTG
>ENSMUSG00000061578.211|Ksr2
GCTTCGATATCCGCATGCTATGACACAAGAGGCAAAGCTGTCCCTAAGCAGAGAATTAGCAGGGTTAGCCAGACAGCAAAATCCATGTAAACATACAAAACCACCCCCCCTTTTTGAGTGGCCCTATTGGATGTACACACTAGGACCAAGCACGGGTCCAAAGCAGGAAGACTGATTGACAGTAGTCACACTTCTAGAGAGATGTACCCCATGACACTTTCAAGTCTTTTCAGAACCTTCTCACCCCTTTGCAAAGCTCTTGCCGTCTGCACCCGGGACCCTCTTGCGGTCGCACTAGTG
>ENSMUSG00000061578.212|Ksr2
GCTTCGATATCCGCATGCTAAAGAGGCAAAGCTGTCCCTAAGCAGAGAATTAGCAGGGTTAGCCAGACAGCAAAATCCATGTAAACATACAAAACCACCCCCCCTTTTTGAGTGGCCCTATTGGATGTACACACTAGGACCAAGCACGGGTCCAAAGCAGGAAGACTGATTGACAGTAGTCACACTTCTAGAGAGATGTACCCCATGACACTTTCAAGTCTTTTCAGAACCTTCTCACCCCTTTGCAAAGCTCTTGCCGTCTGCACCCGGGACCCCGGGACTCTTGCGGTCGCACTAGTG
>ENSMUSG00000061578.213|Ksr2
GCTTCGATATCCGCATGCTACAAAGCTGTCCCTAAGCAGAGAATTAGCAGGGTTAGCCAGACAGCAAAATCCATGTAAACATACAAAACCACCCCCCCTTTTTGAGTGGCCCTATTGGATGTACACACTAGGACCAAGCACGGGTCCAAAGCAGGAAGACTGATTGACAGTAGTCACACTTCTAGAGAGATGTACCCCATGACACTTTCAAGTCTTTTCAGAACCTTCTCACCCCTTTGCAAAGCTCTTGCCGTCTGCACCCGGGACCCCGGGACCCACACTCTTGCGGTCGCACTAGTG
>ENSMUSG00000061578.214|Ksr2
GCTTCGATATCCGCATGCTATGTCCCTAAGCAGAGAATTAGCAGGGTTAGCCAGACAGCAAAATCCATGTAAACATACAAAACCACCCCCCCTTTTTGAGTGGCCCTATTGGATGTACACACTAGGACCAAGCACGGGTCCAAAGCAGGAAGACTGATTGACAGTAGTCACACTTCTAGAGAGATGTACCCCATGACACTTTCAAGTCTTTTCAGAACCTTCTCACCCCTTTGCAAAGCTCTTGCCGTCTGCACCCGGGACCCCGGGACCCACACAAGTTCTCTTGCGGTCGCACTAGTG
>ENSMUSG00000061578.215|Ksr2
GCTTCGATATCCGCATGCTATAAGCAGAGAATTAGCAGGGTTAGCCAGACAGCAAAATCCATGTAAACATACAAAACCACCCCCCCTTTTTGAGTGGCCCTATTGGATGTACACACTAGGACCAAGCACGGGTCCAAAGCAGGAAGACTGATTGACAGTAGTCACACTTCTAGAGAGATGTACCCCATGACACTTTCAAGTCTTTTCAGAACCTTCTCACCCCTTTGCAAAGCTCTTGCCGTCTGCACCCGGGACCCCGGGACCCACACAAGTTGTCCCCCTCTTGCGGTCGCACTAGTG
>ENSMUSG00000061578.216|Ksr2
GCTTCGATATCCGCATGCTAGAGAATTAGCAGGGTTAGCCAGACAGCAAAATCCATGTAAACATACAAAACCACCCCCCCTTTTTGAGTGGCCCTATTGGATGTACACACTAGGACCAAGCACGGGTCCAAAGCAGGAAGACTGATTGACAGTAGTCACACTTCTAGAGAGATGTACCCCATGACACTTTCAAGTCTTTTCAGAACCTTCTCACCCCTTTGCAAAGCTCTTGCCGTCTGCACCCGGGACCCCGGGACCCACACAAGTTGTCCCCATGTGACTCTTGCGGTCGCACTAGTG
>ENSMUSG00000061578.217|Ksr2
GCTTCGATATCCGCATGCTATAGCAGGGTTAGCCAGACAGCAAAATCCATGTAAACATACAAAACCACCCCCCCTTTTTGAGTGGCCCTATTGGATGTACACACTAGGACCAAGCACGGGTCCAAAGCAGGAAGACTGATTGACAGTAGTCACACTTCTAGAGAGATGTACCCCATGACACTTTCAAGTCTTTTCAGAACCTTCTCACCCCTTTGCAAAGCTCTTGCCGTCTGCACCCGGGACCCCGGGACCCACACAAGTTGTCCCCATGTGAACATCCCTCTTGCGGTCGCACTAGTG
>ENSMUSG00000061578.218|Ksr2
GCTTCGATATCCGCATGCTAGGTTAGCCAGACAGCAAAATCCATGTAAACATACAAAACCACCCCCCCTTTTTGAGTGGCCCTATTGGATGTACACACTAGGACCAAGCACGGGTCCAAAGCAGGAAGACTGATTGACAGTAGTCACACTTCTAGAGAGATGTACCCCATGACACTTTCAAGTCTTTTCAGAACCTTCTCACCCCTTTGCAAAGCTCTTGCCGTCTGCACCCGGGACCCCGGGACCCACACAAGTTGTCCCCATGTGAACATCCTGCCTCCTCTTGCGGTCGCACTAGTG
>ENSMUSG00000061578.219|Ksr2
GCTTCGATATCCGCATGCTACCAGACAGCAAAATCCATGTAAACATACAAAACCACCCCCCCTTTTTGAGTGGCCCTATTGGATGTACACACTAGGACCAAGCACGGGTCCAAAGCAGGAAGACTGATTGACAGTAGTCACACTTCTAGAGAGATGTACCCCATGACACTTTCAAGTCTTTTCAGAACCTTCTCACCCCTTTGCAAAGCTCTTGCCGTCTGCACCCGGGACCCCGGGACCCACACAAGTTGTCCCCATGTGAACATCCTGCCTCTCCTGGCTCTTGCGGTCGCACTAGTG
>ENSMUSG00000061578.220|Ksr2
GCTTCGATATCCGCATGCTAAGCAAAATCCATGTAAACATACAAAACCACCCCCCCTTTTTGAGTGGCCCTATTGGATGTACACACTAGGACCAAGCACGGGTCCAAAGCAGGAAGACTGATTGACAGTAGTCACACTTCTAGAGAGATGTACCCCATGACACTTTCAAGTCTTTTCAGAACCTTCTCACCCCTTTGCAAAGCTCTTGCCGTCTGCACCCGGGACCCCGGGACCCACACAAGTTGTCCCCATGTGAACATCCTGCCTCTCCTGGTGACATCTCTTGCGGTCGCACTAGTG
>ENSMUSG00000061578.221|Ksr2
GCTTCGATATCCGCATGCTAATCCATGTAAACATACAAAACCACCCCCCCTTTTTGAGTGGCCCTATTGGATGTACACACTAGGACCAAGCACGGGTCCAAAGCAGGAAGACTGATTGACAGTAGTCACACTTCTAGAGAGATGTACCCCATGACACTTTCAAGTCTTTTCAGAACCTTCTCACCCCTTTGCAAAGCTCTTGCCGTCTGCACCCGGGACCCCGGGACCCACACAAGTTGTCCCCATGTGAACATCCTGCCTCTCCTGGTGACATCTGTCTCTCTTGCGGTCGCACTAGTG
>ENSMUSG00000061578.222|Ksr2
GCTTCGATATCCGCATGCTAGTAAACATACAAAACCACCCCCCCTTTTTGAGTGGCCCTATTGGATGTACACACTAGGACCAAGCACGGGTCCAAAGCAGGAAGACTGATTGACAGTAGTCACACTTCTAGAGAGATGTACCCCATGACACTTTCAAGTCTTTTCAGAACCTTCTCACCCCTTTGCAAAGCTCTTGCCGTCTGCACCCGGGACCCCGGGACCCACACAAGTTGTCCCCATGTGAACATCCTGCCTCTCCTGGTGACATCTGTCTCTGGCTCTCTTGCGGTCGCACTAGTG
>ENSMUSG00000061578.223|Ksr2
GCTTCGATATCCGCATGCTAATACAAAACCACCCCCCCTTTTTGAGTGGCCCTATTGGATGTACACACTAGGACCAAGCACGGGTCCAAAGCAGGAAGACTGATTGACAGTAGTCACACTTCTAGAGAGATGTACCCCATGACACTTTCAAGTCTTTTCAGAACCTTCTCACCCCTTTGCAAAGCTCTTGCCGTCTGCACCCGGGACCCCGGGACCCACACAAGTTGTCCCCATGTGAACATCCTGCCTCTCCTGGTGACATCTGTCTCTGGCTCAGCTTCTCTTGCGGTCGCACTAGTG
>ENSMUSG00000061578.224|Ksr2
GCTTCGATATCCGCATGCTAAACCACCCCCCCTTTTTGAGTGGCCCTATTGGATGTACACACTAGGACCAAGCACGGGTCCAAAGCAGGAAGACTGATTGACAGTAGTCACACTTCTAGAGAGATGTACCCCATGACACTTTCAAGTCTTTTCAGAACCTTCTCACCCCTTTGCAAAGCTCTTGCCGTCTGCACCCGGGACCCCGGGACCCACACAAGTTGTCCCCATGTGAACATCCTGCCTCTCCTGGTGACATCTGTCTCTGGCTCAGCTTCTCTGCCTCTTGCGGTCGCACTAGTG
>ENSMUSG00000061578.225|Ksr2
GCTTCGATATCCGCATGCTACCCCCCTTTTTGAGTGGCCCTATTGGATGTACACACTAGGACCAAGCACGGGTCCAAAGCAGGAAGACTGATTGACAGTAGTCACACTTCTAGAGAGATGTACCCCATGACACTTTCAAGTCTTTTCAGAACCTTCTCACCCCTTTGCAAAGCTCTTGCCGTCTGCACCCGGGACCCCGGGACCCACACAAGTTGTCCCCATGTGAACATCCTGCCTCTCCTGGTGACATCTGTCTCTGGCTCAGCTTCTCTGCCTCTTACTCTTGCGGTCGCACTAGTG
>ENSMUSG00000061578.226|Ksr2
GCTTCGATATCCGCATGCTATTTTTGAGTGGCCCTATTGGATGTACACACTAGGACCAAGCACGGGTCCAAAGCAGGAAGACTGATTGACAGTAGTCACACTTCTAGAGAGATGTACCCCATGACACTTTCAAGTCTTTTCAGAACCTTCTCACCCCTTTGCAAAGCTCTTGCCGTCTGCACCCGGGACCCCGGGACCCACACAAGTTGTCCCCATGTGAACATCCTGCCTCTCCTGGTGACATCTGTCTCTGGCTCAGCTTCTCTGCCTCTTACAGACACTCTTGCGGTCGCACTAGTG
>ENSMUSG00000061578.227|Ksr2
GCTTCGATATCCGCATGCTAAGTGGCCCTATTGGATGTACACACTAGGACCAAGCACGGGTCCAAAGCAGGAAGACTGATTGACAGTAGTCACACTTCTAGAGAGATGTACCCCATGACACTTTCAAGTCTTTTCAGAACCTTCTCACCCCTTTGCAAAGCTCTTGCCGTCTGCACCCGGGACCCCGGGACCCACACAAGTTGTCCCCATGTGAACATCCTGCCTCTCCTGGTGACATCTGTCTCTGGCTCAGCTTCTCTGCCTCTTACAGACAGTTTCCCTCTTGCGGTCGCACTAGTG
>ENSMUSG00000061578.228|Ksr2
GCTTCGATATCCGCATGCTACCTATTGGATGTACACACTAGGACCAAGCACGGGTCCAAAGCAGGAAGACTGATTGACAGTAGTCACACTTCTAGAGAGATGTACCCCATGACACTTTCAAGTCTTTTCAGAACCTTCTCACCCCTTTGCAAAGCTCTTGCCGTCTGCACCCGGGACCCCGGGACCCACACAAGTTGTCCCCATGTGAACATCCTGCCTCTCCTGGTGACATCTGTCTCTGGCTCAGCTTCTCTGCCTCTTACAGACAGTTTCCCTGTACCTCTTGCGGTCGCACTAGTG
>ENSMUSG00000061578.229|Ksr2
GCTTCGATATCCGCATGCTAGGATGTACACACTAGGACCAAGCACGGGTCCAAAGCAGGAAGACTGATTGACAGTAGTCACACTTCTAGAGAGATGTACCCCATGACACTTTCAAGTCTTTTCAGAACCTTCTCACCCCTTTGCAAAGCTCTTGCCGTCTGCACCCGGGACCCCGGGACCCACACAAGTTGTCCCCATGTGAACATCCTGCCTCTCCTGGTGACATCTGTCTCTGGCTCAGCTTCTCTGCCTCTTACAGACAGTTTCCCTGTACATTTGCCTCTTGCGGTCGCACTAGTG
>ENSMUSG00000061578.230|Ksr2
GCTTCGATATCCGCATGCTAACACACTAGGACCAAGCACGGGTCCAAAGCAGGAAGACTGATTGACAGTAGTCACACTTCTAGAGAGATGTACCCCATGACACTTTCAAGTCTTTTCAGAACCTTCTCACCCCTTTGCAAAGCTCTTGCCGTCTGCACCCGGGACCCCGGGACCCACACAAGTTGTCCCCATGTGAACATCCTGCCTCTCCTGGTGACATCTGTCTCTGGCTCAGCTTCTCTGCCTCTTACAGACAGTTTCCCTGTACATTTGCTTATGGCTCTTGCGGTCGCACTAGTG
>ENSMUSG00000061578.231|Ksr2
GCTTCGATATCCGCATGCTATAGGACCAAGCACGGGTCCAAAGCAGGAAGACTGATTGACAGTAGTCACACTTCTAGAGAGATGTACCCCATGACACTTTCAAGTCTTTTCAGAACCTTCTCACCCCTTTGCAAAGCTCTTGCCGTCTGCACCCGGGACCCCGGGACCCACACAAGTTGTCCCCATGTGAACATCCTGCCTCTCCTGGTGACATCTGTCTCTGGCTCAGCTTCTCTGCCTCTTACAGACAGTTTCCCTGTACATTTGCTTATGGCCCTGGCTCTTGCGGTCGCACTAGTG
>ENSMUSG00000061578.232|Ksr2
GCTTCGATATCCGCATGCTACAAGCACGGGTCCAAAGCAGGAAGACTGATTGACAGTAGTCACACTTCTAGAGAGATGTACCCCATGACACTTTCAAGTCTTTTCAGAACCTTCTCACCCCTTTGCAAAGCTCTTGCCGTCTGCACCCGGGACCCCGGGACCCACACAAGTTGTCCCCATGTGAACATCCTGCCTCTCCTGGTGACATCTGTCTCTGGCTCAGCTTCTCTGCCTCTTACAGACAGTTTCCCTGTACATTTGCTTATGGCCCTGGGCTCCACTCTTGCGGTCGCACTAGTG
>ENSMUSG00000061578.233|Ksr2
GCTTCGATATCCGCATGCTACGGGTCCAAAGCAGGAAGACTGATTGACAGTAGTCACACTTCTAGAGAGATGTACCCCATGACACTTTCAAGTCTTTTCAGAACCTTCTCACCCCTTTGCAAAGCTCTTGCCGTCTGCACCCGGGACCCCGGGACCCACACAAGTTGTCCCCATGTGAACATCCTGCCTCTCCTGGTGACATCTGTCTCTGGCTCAGCTTCTCTGCCTCTTACAGACAGTTTCCCTGTACATTTGCTTATGGCCCTGGGCTCCAGAGTCGCTCTTGCGGTCGCACTAGTG
>ENSMUSG00000061578.234|Ksr2
GCTTCGATATCCGCATGCTACAAAGCAGGAAGACTGATTGACAGTAGTCACACTTCTAGAGAGATGTACCCCATGACACTTTCAAGTCTTTTCAGAACCTTCTCACCCCTTTGCAAAGCTCTTGCCGTCTGCACCCGGGACCCCGGGACCCACACAAGTTGTCCCCATGTGAACATCCTGCCTCTCCTGGTGACATCTGTCTCTGGCTCAGCTTCTCTGCCTCTTACAGACAGTTTCCCTGTACATTTGCTTATGGCCCTGGGCTCCAGAGTCGCTGAAGCTCTTGCGGTCGCACTAGTG
>ENSMUSG00000061578.235|Ksr2
GCTTCGATATCCGCATGCTAAGGAAGACTGATTGACAGTAGTCACACTTCTAGAGAGATGTACCCCATGACACTTTCAAGTCTTTTCAGAACCTTCTCACCCCTTTGCAAAGCTCTTGCCGTCTGCACCCGGGACCCCGGGACCCACACAAGTTGTCCCCATGTGAACATCCTGCCTCTCCTGGTGACATCTGTCTCTGGCTCAGCTTCTCTGCCTCTTACAGACAGTTTCCCTGTACATTTGCTTATGGCCCTGGGCTCCAGAGTCGCTGAAGACCACTCTCTTGCGGTCGCACTAGTG
>ENSMUSG00000061578.236|Ksr2
GCTTCGATATCCGCATGCTAACTGATTGACAGTAGTCACACTTCTAGAGAGATGTACCCCATGACACTTTCAAGTCTTTTCAGAACCTTCTCACCCCTTTGCAAAGCTCTTGCCGTCTGCACCCGGGACCCCGGGACCCACACAAGTTGTCCCCATGTGAACATCCTGCCTCTCCTGGTGACATCTGTCTCTGGCTCAGCTTCTCTGCCTCTTACAGACAGTTTCCCTGTACATTTGCTTATGGCCCTGGGCTCCAGAGTCGCTGAAGACCACTCTCCACCTCTTGCGGTCGCACTAGTG
>ENSMUSG00000061578.237|Ksr2
GCTTCGATATCCGCATGCTATGACAGTAGTCACACTTCTAGAGAGATGTACCCCATGACACTTTCAAGTCTTTTCAGAACCTTCTCACCCCTTTGCAAAGCTCTTGCCGTCTGCACCCGGGACCCCGGGACCCACACAAGTTGTCCCCATGTGAACATCCTGCCTCTCCTGGTGACATCTGTCTCTGGCTCAGCTTCTCTGCCTCTTACAGACAGTTTCCCTGTACATTTGCTTATGGCCCTGGGCTCCAGAGTCGCTGAAGACCACTCTCCACAGCAGCCTCTTGCGGTCGCACTAGTG
>ENSMUSG00000061578.238|Ksr2
GCTTCGATATCCGCATGCTATAGTCACACTTCTAGAGAGATGTACCCCATGACACTTTCAAGTCTTTTCAGAACCTTCTCACCCCTTTGCAAAGCTCTTGCCGTCTGCACCCGGGACCCCGGGACCCACACAAGTTGTCCCCATGTGAACATCCTGCCTCTCCTGGTGACATCTGTCTCTGGCTCAGCTTCTCTGCCTCTTACAGACAGTTTCCCTGTACATTTGCTTATGGCCCTGGGCTCCAGAGTCGCTGAAGACCACTCTCCACAGCAGCTGTAACCTCTTGCGGTCGCACTAGTG
>ENSMUSG00000061578.239|Ksr2
GCTTCGATATCCGCATGCTACACTTCTAGAGAGATGTACCCCATGACACTTTCAAGTCTTTTCAGAACCTTCTCACCCCTTTGCAAAGCTCTTGCCGTCTGCACCCGGGACCCCGGGACCCACACAAGTTGTCCCCATGTGAACATCCTGCCTCTCCTGGTGACATCTGTCTCTGGCTCAGCTTCTCTGCCTCTTACAGACAGTTTCCCTGTACATTTGCTTATGGCCCTGGGCTCCAGAGTCGCTGAAGACCACTCTCCACAGCAGCTGTAACCCCATCCTCTTGCGGTCGCACTAGTG
>ENSMUSG00000061578.240|Ksr2
GCTTCGATATCCGCATGCTATAGAGAGATGTACCCCATGACACTTTCAAGTCTTTTCAGAACCTTCTCACCCCTTTGCAAAGCTCTTGCCGTCTGCACCCGGGACCCCGGGACCCACACAAGTTGTCCCCATGTGAACATCCTGCCTCTCCTGGTGACATCTGTCTCTGGCTCAGCTTCTCTGCCTCTTACAGACAGTTTCCCTGTACATTTGCTTATGGCCCTGGGCTCCAGAGTCGCTGAAGACCACTCTCCACAGCAGCTGTAACCCCATCTAACAACTCTTGCGGTCGCACTAGTG
>ENSMUSG00000061578.241|Ksr2
GCTTCGATATCCGCATGCTAGATGTACCCCATGACACTTTCAAGTCTTTTCAGAACCTTCTCACCCCTTTGCAAAGCTCTTGCCGTCTGCACCCGGGACCCCGGGACCCACACAAGTTGTCCCCATGTGAACATCCTGCCTCTCCTGGTGACATCTGTCTCTGGCTCAGCTTCTCTGCCTCTTACAGACAGTTTCCCTGTACATTTGCTTATGGCCCTGGGCTCCAGAGTCGCTGAAGACCACTCTCCACAGCAGCTGTAACCCCATCTAACAAGCCCTGCTCTTGCGGTCGCACTAGTG
>ENSMUSG00000061578.242|Ksr2
GCTTCGATATCCGCATGCTACCCCATGACACTTTCAAGTCTTTTCAGAACCTTCTCACCCCTTTGCAAAGCTCTTGCCGTCTGCACCCGGGACCCCGGGACCCACACAAGTTGTCCCCATGTGAACATCCTGCCTCTCCTGGTGACATCTGTCTCTGGCTCAGCTTCTCTGCCTCTTACAGACAGTTTCCCTGTACATTTGCTTATGGCCCTGGGCTCCAGAGTCGCTGAAGACCACTCTCCACAGCAGCTGTAACCCCATCTAACAAGCCCTGTTCTGGCTCTTGCGGTCGCACTAGTG
>ENSMUSG00000061578.243|Ksr2
GCTTCGATATCCGCATGCTAGACACTTTCAAGTCTTTTCAGAACCTTCTCACCCCTTTGCAAAGCTCTTGCCGTCTGCACCCGGGACCCCGGGACCCACACAAGTTGTCCCCATGTGAACATCCTGCCTCTCCTGGTGACATCTGTCTCTGGCTCAGCTTCTCTGCCTCTTACAGACAGTTTCCCTGTACATTTGCTTATGGCCCTGGGCTCCAGAGTCGCTGAAGACCACTCTCCACAGCAGCTGTAACCCCATCTAACAAGCCCTGTTCTGGATATATCTCTTGCGGTCGCACTAGTG
>ENSMUSG00000061578.244|Ksr2
GCTTCGATATCCGCATGCTATTCAAGTCTTTTCAGAACCTTCTCACCCCTTTGCAAAGCTCTTGCCGTCTGCACCCGGGACCCCGGGACCCACACAAGTTGTCCCCATGTGAACATCCTGCCTCTCCTGGTGACATCTGTCTCTGGCTCAGCTTCTCTGCCTCTTACAGACAGTTTCCCTGTACATTTGCTTATGGCCCTGGGCTCCAGAGTCGCTGAAGACCACTCTCCACAGCAGCTGTAACCCCATCTAACAAGCCCTGTTCTGGATATATCTCTGTCTCTTGCGGTCGCACTAGTG
>ENSMUSG00000061578.245|Ksr2
GCTTCGATATCCGCATGCTATCTTTTCAGAACCTTCTCACCCCTTTGCAAAGCTCTTGCCGTCTGCACCCGGGACCCCGGGACCCACACAAGTTGTCCCCATGTGAACATCCTGCCTCTCCTGGTGACATCTGTCTCTGGCTCAGCTTCTCTGCCTCTTACAGACAGTTTCCCTGTACATTTGCTTATGGCCCTGGGCTCCAGAGTCGCTGAAGACCACTCTCCACAGCAGCTGTAACCCCATCTAACAAGCCCTGTTCTGGATATATCTCTGTGGCCAGCTCTTGCGGTCGCACTAGTG
>ENSMUSG00000061578.246|Ksr2
GCTTCGATATCCGCATGCTACAGAACCTTCTCACCCCTTTGCAAAGCTCTTGCCGTCTGCACCCGGGACCCCGGGACCCACACAAGTTGTCCCCATGTGAACATCCTGCCTCTCCTGGTGACATCTGTCTCTGGCTCAGCTTCTCTGCCTCTTACAGACAGTTTCCCTGTACATTTGCTTATGGCCCTGGGCTCCAGAGTCGCTGAAGACCACTCTCCACAGCAGCTGTAACCCCATCTAACAAGCCCTGTTCTGGATATATCTCTGTGGCCAGGGCTGGCTCTTGCGGTCGCACTAGTG
>ENSMUSG00000061578.247|Ksr2
GCTTCGATATCCGCATGCTACTTCTCACCCCTTTGCAAAGCTCTTGCCGTCTGCACCCGGGACCCCGGGACCCACACAAGTTGTCCCCATGTGAACATCCTGCCTCTCCTGGTGACATCTGTCTCTGGCTCAGCTTCTCTGCCTCTTACAGACAGTTTCCCTGTACATTTGCTTATGGCCCTGGGCTCCAGAGTCGCTGAAGACCACTCTCCACAGCAGCTGTAACCCCATCTAACAAGCCCTGTTCTGGATATATCTCTGTGGCCAGGGCTGGACTGAGCTCTTGCGGTCGCACTAGTG
>ENSMUSG00000061578.248|Ksr2
GCTTCGATATCCGCATGCTAACCCCTTTGCAAAGCTCTTGCCGTCTGCACCCGGGACCCCGGGACCCACACAAGTTGTCCCCATGTGAACATCCTGCCTCTCCTGGTGACATCTGTCTCTGGCTCAGCTTCTCTGCCTCTTACAGACAGTTTCCCTGTACATTTGCTTATGGCCCTGGGCTCCAGAGTCGCTGAAGACCACTCTCCACAGCAGCTGTAACCCCATCTAACAAGCCCTGTTCTGGATATATCTCTGTGGCCAGGGCTGGACTGAGACTGACCTCTTGCGGTCGCACTAGTG
>ENSMUSG00000061578.249|Ksr2
GCTTCGATATCCGCATGCTATTGCAAAGCTCTTGCCGTCTGCACCCGGGACCCCGGGACCCACACAAGTTGTCCCCATGTGAACATCCTGCCTCTCCTGGTGACATCTGTCTCTGGCTCAGCTTCTCTGCCTCTTACAGACAGTTTCCCTGTACATTTGCTTATGGCCCTGGGCTCCAGAGTCGCTGAAGACCACTCTCCACAGCAGCTGTAACCCCATCTAACAAGCCCTGTTCTGGATATATCTCTGTGGCCAGGGCTGGACTGAGACTGACCCCCTCCTCTTGCGGTCGCACTAGTG
>ENSMUSG00000061578.250|Ksr2
GCTTCGATATCCGCATGCTAAGCTCTTGCCGTCTGCACCCGGGACCCCGGGACCCACACAAGTTGTCCCCATGTGAACATCCTGCCTCTCCTGGTGACATCTGTCTCTGGCTCAGCTTCTCTGCCTCTTACAGACAGTTTCCCTGTACATTTGCTTATGGCCCTGGGCTCCAGAGTCGCTGAAGACCACTCTCCACAGCAGCTGTAACCCCATCTAACAAGCCCTGTTCTGGATATATCTCTGTGGCCAGGGCTGGACTGAGACTGACCCCCTCCTACTACTCTTGCGGTCGCACTAGTG
>ENSMUSG00000061578.251|Ksr2
GCTTCGATATCCGCATGCTATGCCGTCTGCACCCGGGACCCCGGGACCCACACAAGTTGTCCCCATGTGAACATCCTGCCTCTCCTGGTGACATCTGTCTCTGGCTCAGCTTCTCTGCCTCTTACAGACAGTTTCCCTGTACATTTGCTTATGGCCCTGGGCTCCAGAGTCGCTGAAGACCACTCTCCACAGCAGCTGTAACCCCATCTAACAAGCCCTGTTCTGGATATATCTCTGTGGCCAGGGCTGGACTGAGACTGACCCCCTCCTACTAAGCATCCTCTTGCGGTCGCACTAGTG
>ENSMUSG00000061578.252|Ksr2
GCTTCGATATCCGCATGCTACTGCACCCGGGACCCCGGGACCCACACAAGTTGTCCCCATGTGAACATCCTGCCTCTCCTGGTGACATCTGTCTCTGGCTCAGCTTCTCTGCCTCTTACAGACAGTTTCCCTGTACATTTGCTTATGGCCCTGGGCTCCAGAGTCGCTGAAGACCACTCTCCACAGCAGCTGTAACCCCATCTAACAAGCCCTGTTCTGGATATATCTCTGTGGCCAGGGCTGGACTGAGACTGACCCCCTCCTACTAAGCATCTTAGAGCTCTTGCGGTCGCACTAGTG
>ENSMUSG00000061578.253|Ksr2
GCTTCGATATCCGCATGCTACCGGGACCCCGGGACCCACACAAGTTGTCCCCATGTGAACATCCTGCCTCTCCTGGTGACATCTGTCTCTGGCTCAGCTTCTCTGCCTCTTACAGACAGTTTCCCTGTACATTTGCTTATGGCCCTGGGCTCCAGAGTCGCTGAAGACCACTCTCCACAGCAGCTGTAACCCCATCTAACAAGCCCTGTTCTGGATATATCTCTGTGGCCAGGGCTGGACTGAGACTGACCCCCTCCTACTAAGCATCTTAGAGTTTCTCCTCTTGCGGTCGCACTAGTG
>ENSMUSG00000061578.254|Ksr2
GCTTCGATATCCGCATGCTACCCCGGGACCCACACAAGTTGTCCCCATGTGAACATCCTGCCTCTCCTGGTGACATCTGTCTCTGGCTCAGCTTCTCTGCCTCTTACAGACAGTTTCCCTGTACATTTGCTTATGGCCCTGGGCTCCAGAGTCGCTGAAGACCACTCTCCACAGCAGCTGTAACCCCATCTAACAAGCCCTGTTCTGGATATATCTCTGTGGCCAGGGCTGGACTGAGACTGACCCCCTCCTACTAAGCATCTTAGAGTTTCTCTTTTCTCTCTTGCGGTCGCACTAGTG
>ENSMUSG00000061578.255|Ksr2
GCTTCGATATCCGCATGCTAGACCCACACAAGTTGTCCCCATGTGAACATCCTGCCTCTCCTGGTGACATCTGTCTCTGGCTCAGCTTCTCTGCCTCTTACAGACAGTTTCCCTGTACATTTGCTTATGGCCCTGGGCTCCAGAGTCGCTGAAGACCACTCTCCACAGCAGCTGTAACCCCATCTAACAAGCCCTGTTCTGGATATATCTCTGTGGCCAGGGCTGGACTGAGACTGACCCCCTCCTACTAAGCATCTTAGAGTTTCTCTTTTCTCTTTAACTCTTGCGGTCGCACTAGTG
>ENSMUSG00000061578.256|Ksr2
GCTTCGATATCCGCATGCTACACAAGTTGTCCCCATGTGAACATCCTGCCTCTCCTGGTGACATCTGTCTCTGGCTCAGCTTCTCTGCCTCTTACAGACAGTTTCCCTGTACATTTGCTTATGGCCCTGGGCTCCAGAGTCGCTGAAGACCACTCTCCACAGCAGCTGTAACCCCATCTAACAAGCCCTGTTCTGGATATATCTCTGTGGCCAGGGCTGGACTGAGACTGACCCCCTCCTACTAAGCATCTTAGAGTTTCTCTTTTCTCTTTAATTGCATCTCTTGCGGTCGCACTAGTG
>ENSMUSG00000061578.257|Ksr2
GCTTCGATATCCGCATGCTATTGTCCCCATGTGAACATCCTGCCTCTCCTGGTGACATCTGTCTCTGGCTCAGCTTCTCTGCCTCTTACAGACAGTTTCCCTGTACATTTGCTTATGGCCCTGGGCTCCAGAGTCGCTGAAGACCACTCTCCACAGCAGCTGTAACCCCATCTAACAAGCCCTGTTCTGGATATATCTCTGTGGCCAGGGCTGGACTGAGACTGACCCCCTCCTACTAAGCATCTTAGAGTTTCTCTTTTCTCTTTAATTGCATCAGGACCTCTTGCGGTCGCACTAGTG
>ENSMUSG00000061578.258|Ksr2
GCTTCGATATCCGCATGCTACCATGTGAACATCCTGCCTCTCCTGGTGACATCTGTCTCTGGCTCAGCTTCTCTGCCTCTTACAGACAGTTTCCCTGTACATTTGCTTATGGCCCTGGGCTCCAGAGTCGCTGAAGACCACTCTCCACAGCAGCTGTAACCCCATCTAACAAGCCCTGTTCTGGATATATCTCTGTGGCCAGGGCTGGACTGAGACTGACCCCCTCCTACTAAGCATCTTAGAGTTTCTCTTTTCTCTTTAATTGCATCAGGACCCCTTTCTCTTGCGGTCGCACTAGTG
>ENSMUSG00000061578.259|Ksr2
GCTTCGATATCCGCATGCTAGAACATCCTGCCTCTCCTGGTGACATCTGTCTCTGGCTCAGCTTCTCTGCCTCTTACAGACAGTTTCCCTGTACATTTGCTTATGGCCCTGGGCTCCAGAGTCGCTGAAGACCACTCTCCACAGCAGCTGTAACCCCATCTAACAAGCCCTGTTCTGGATATATCTCTGTGGCCAGGGCTGGACTGAGACTGACCCCCTCCTACTAAGCATCTTAGAGTTTCTCTTTTCTCTTTAATTGCATCAGGACCCCTTTGGTCCACTCTTGCGGTCGCACTAGTG
>ENSMUSG00000061578.260|Ksr2
GCTTCGATATCCGCATGCTACCTGCCTCTCCTGGTGACATCTGTCTCTGGCTCAGCTTCTCTGCCTCTTACAGACAGTTTCCCTGTACATTTGCTTATGGCCCTGGGCTCCAGAGTCGCTGAAGACCACTCTCCACAGCAGCTGTAACCCCATCTAACAAGCCCTGTTCTGGATATATCTCTGTGGCCAGGGCTGGACTGAGACTGACCCCCTCCTACTAAGCATCTTAGAGTTTCTCTTTTCTCTTTAATTGCATCAGGACCCCTTTGGTCCATGTACCCTCTTGCGGTCGCACTAGTG
>ENSMUSG00000061578.261|Ksr2
GCTTCGATATCCGCATGCTATCTCCTGGTGACATCTGTCTCTGGCTCAGCTTCTCTGCCTCTTACAGACAGTTTCCCTGTACATTTGCTTATGGCCCTGGGCTCCAGAGTCGCTGAAGACCACTCTCCACAGCAGCTGTAACCCCATCTAACAAGCCCTGTTCTGGATATATCTCTGTGGCCAGGGCTGGACTGAGACTGACCCCCTCCTACTAAGCATCTTAGAGTTTCTCTTTTCTCTTTAATTGCATCAGGACCCCTTTGGTCCATGTACCCCGGTCCTCTTGCGGTCGCACTAGTG
>ENSMUSG00000061578.262|Ksr2
GCTTCGATATCCGCATGCTAGGTGACATCTGTCTCTGGCTCAGCTTCTCTGCCTCTTACAGACAGTTTCCCTGTACATTTGCTTATGGCCCTGGGCTCCAGAGTCGCTGAAGACCACTCTCCACAGCAGCTGTAACCCCATCTAACAAGCCCTGTTCTGGATATATCTCTGTGGCCAGGGCTGGACTGAGACTGACCCCCTCCTACTAAGCATCTTAGAGTTTCTCTTTTCTCTTTAATTGCATCAGGACCCCTTTGGTCCATGTACCCCGGTCTCTGTCCTCTTGCGGTCGCACTAGTG
>ENSMUSG00000061578.263|Ksr2
GCTTCGATATCCGCATGCTAATCTGTCTCTGGCTCAGCTTCTCTGCCTCTTACAGACAGTTTCCCTGTACATTTGCTTATGGCCCTGGGCTCCAGAGTCGCTGAAGACCACTCTCCACAGCAGCTGTAACCCCATCTAACAAGCCCTGTTCTGGATATATCTCTGTGGCCAGGGCTGGACTGAGACTGACCCCCTCCTACTAAGCATCTTAGAGTTTCTCTTTTCTCTTTAATTGCATCAGGACCCCTTTGGTCCATGTACCCCGGTCTCTGTCACATGCCTCTTGCGGTCGCACTAGTG
>ENSMUSG00000061578.264|Ksr2
GCTTCGATATCCGCATGCTACTCTGGCTCAGCTTCTCTGCCTCTTACAGACAGTTTCCCTGTACATTTGCTTATGGCCCTGGGCTCCAGAGTCGCTGAAGACCACTCTCCACAGCAGCTGTAACCCCATCTAACAAGCCCTGTTCTGGATATATCTCTGTGGCCAGGGCTGGACTGAGACTGACCCCCTCCTACTAAGCATCTTAGAGTTTCTCTTTTCTCTTTAATTGCATCAGGACCCCTTTGGTCCATGTACCCCGGTCTCTGTCACATGCCTTTGTCTCTTGCGGTCGCACTAGTG
>ENSMUSG00000061578.265|Ksr2
GCTTCGATATCCGCATGCTACTCAGCTTCTCTGCCTCTTACAGACAGTTTCCCTGTACATTTGCTTATGGCCCTGGGCTCCAGAGTCGCTGAAGACCACTCTCCACAGCAGCTGTAACCCCATCTAACAAGCCCTGTTCTGGATATATCTCTGTGGCCAGGGCTGGACTGAGACTGACCCCCTCCTACTAAGCATCTTAGAGTTTCTCTTTTCTCTTTAATTGCATCAGGACCCCTTTGGTCCATGTACCCCGGTCTCTGTCACATGCCTTTGTATCTTGCTCTTGCGGTCGCACTAGTG
>ENSMUSG00000061578.266|Ksr2
GCTTCGATATCCGCATGCTATTCTCTGCCTCTTACAGACAGTTTCCCTGTACATTTGCTTATGGCCCTGGGCTCCAGAGTCGCTGAAGACCACTCTCCACAGCAGCTGTAACCCCATCTAACAAGCCCTGTTCTGGATATATCTCTGTGGCCAGGGCTGGACTGAGACTGACCCCCTCCTACTAAGCATCTTAGAGTTTCTCTTTTCTCTTTAATTGCATCAGGACCCCTTTGGTCCATGTACCCCGGTCTCTGTCACATGCCTTTGTATCTTGGAGGAACTCTTGCGGTCGCACTAGTG
>ENSMUSG00000061578.267|Ksr2
GCTTCGATATCCGCATGCTAGCCTCTTACAGACAGTTTCCCTGTACATTTGCTTATGGCCCTGGGCTCCAGAGTCGCTGAAGACCACTCTCCACAGCAGCTGTAACCCCATCTAACAAGCCCTGTTCTGGATATATCTCTGTGGCCAGGGCTGGACTGAGACTGACCCCCTCCTACTAAGCATCTTAGAGTTTCTCTTTTCTCTTTAATTGCATCAGGACCCCTTTGGTCCATGTACCCCGGTCTCTGTCACATGCCTTTGTATCTTGGAGGAAGTAAGACTCTTGCGGTCGCACTAGTG
>ENSMUSG00000061578.268|Ksr2
GCTTCGATATCCGCATGCTATACAGACAGTTTCCCTGTACATTTGCTTATGGCCCTGGGCTCCAGAGTCGCTGAAGACCACTCTCCACAGCAGCTGTAACCCCATCTAACAAGCCCTGTTCTGGATATATCTCTGTGGCCAGGGCTGGACTGAGACTGACCCCCTCCTACTAAGCATCTTAGAGTTTCTCTTTTCTCTTTAATTGCATCAGGACCCCTTTGGTCCATGTACCCCGGTCTCTGTCACATGCCTTTGTATCTTGGAGGAAGTAAGAGAGGAGCTCTTGCGGTCGCACTAGTG
>ENSMUSG00000061578.269|Ksr2
GCTTCGATATCCGCATGCTACAGTTTCCCTGTACATTTGCTTATGGCCCTGGGCTCCAGAGTCGCTGAAGACCACTCTCCACAGCAGCTGTAACCCCATCTAACAAGCCCTGTTCTGGATATATCTCTGTGGCCAGGGCTGGACTGAGACTGACCCCCTCCTACTAAGCATCTTAGAGTTTCTCTTTTCTCTTTAATTGCATCAGGACCCCTTTGGTCCATGTACCCCGGTCTCTGTCACATGCCTTTGTATCTTGGAGGAAGTAAGAGAGGAGAGAGCCCTCTTGCGGTCGCACTAGTG
>ENSMUSG00000061578.270|Ksr2
GCTTCGATATCCGCATGCTACCCTGTACATTTGCTTATGGCCCTGGGCTCCAGAGTCGCTGAAGACCACTCTCCACAGCAGCTGTAACCCCATCTAACAAGCCCTGTTCTGGATATATCTCTGTGGCCAGGGCTGGACTGAGACTGACCCCCTCCTACTAAGCATCTTAGAGTTTCTCTTTTCTCTTTAATTGCATCAGGACCCCTTTGGTCCATGTACCCCGGTCTCTGTCACATGCCTTTGTATCTTGGAGGAAGTAAGAGAGGAGAGAGCCAGGGAGCTCTTGCGGTCGCACTAGTG
>ENSMUSG00000061578.271|Ksr2
GCTTCGATATCCGCATGCTAACATTTGCTTATGGCCCTGGGCTCCAGAGTCGCTGAAGACCACTCTCCACAGCAGCTGTAACCCCATCTAACAAGCCCTGTTCTGGATATATCTCTGTGGCCAGGGCTGGACTGAGACTGACCCCCTCCTACTAAGCATCTTAGAGTTTCTCTTTTCTCTTTAATTGCATCAGGACCCCTTTGGTCCATGTACCCCGGTCTCTGTCACATGCCTTTGTATCTTGGAGGAAGTAAGAGAGGAGAGAGCCAGGGAGGGCTGACTCTTGCGGTCGCACTAGTG
>ENSMUSG00000061578.272|Ksr2
GCTTCGATATCCGCATGCTAGCTTATGGCCCTGGGCTCCAGAGTCGCTGAAGACCACTCTCCACAGCAGCTGTAACCCCATCTAACAAGCCCTGTTCTGGATATATCTCTGTGGCCAGGGCTGGACTGAGACTGACCCCCTCCTACTAAGCATCTTAGAGTTTCTCTTTTCTCTTTAATTGCATCAGGACCCCTTTGGTCCATGTACCCCGGTCTCTGTCACATGCCTTTGTATCTTGGAGGAAGTAAGAGAGGAGAGAGCCAGGGAGGGCTGAAGCTCTCTCTTGCGGTCGCACTAGTG
>ENSMUSG00000061578.273|Ksr2
GCTTCGATATCCGCATGCTAGGCCCTGGGCTCCAGAGTCGCTGAAGACCACTCTCCACAGCAGCTGTAACCCCATCTAACAAGCCCTGTTCTGGATATATCTCTGTGGCCAGGGCTGGACTGAGACTGACCCCCTCCTACTAAGCATCTTAGAGTTTCTCTTTTCTCTTTAATTGCATCAGGACCCCTTTGGTCCATGTACCCCGGTCTCTGTCACATGCCTTTGTATCTTGGAGGAAGTAAGAGAGGAGAGAGCCAGGGAGGGCTGAAGCTCTGGGACCCTCTTGCGGTCGCACTAGTG
>ENSMUSG00000061578.274|Ksr2
GCTTCGATATCCGCATGCTAGGGCTCCAGAGTCGCTGAAGACCACTCTCCACAGCAGCTGTAACCCCATCTAACAAGCCCTGTTCTGGATATATCTCTGTGGCCAGGGCTGGACTGAGACTGACCCCCTCCTACTAAGCATCTTAGAGTTTCTCTTTTCTCTTTAATTGCATCAGGACCCCTTTGGTCCATGTACCCCGGTCTCTGTCACATGCCTTTGTATCTTGGAGGAAGTAAGAGAGGAGAGAGCCAGGGAGGGCTGAAGCTCTGGGACCCTGAAGCTCTTGCGGTCGCACTAGTG
>ENSMUSG00000061578.275|Ksr2
GCTTCGATATCCGCATGCTACAGAGTCGCTGAAGACCACTCTCCACAGCAGCTGTAACCCCATCTAACAAGCCCTGTTCTGGATATATCTCTGTGGCCAGGGCTGGACTGAGACTGACCCCCTCCTACTAAGCATCTTAGAGTTTCTCTTTTCTCTTTAATTGCATCAGGACCCCTTTGGTCCATGTACCCCGGTCTCTGTCACATGCCTTTGTATCTTGGAGGAAGTAAGAGAGGAGAGAGCCAGGGAGGGCTGAAGCTCTGGGACCCTGAAGTGTCCCCTCTTGCGGTCGCACTAGTG
>ENSMUSG00000061578.276|Ksr2
GCTTCGATATCCGCATGCTACGCTGAAGACCACTCTCCACAGCAGCTGTAACCCCATCTAACAAGCCCTGTTCTGGATATATCTCTGTGGCCAGGGCTGGACTGAGACTGACCCCCTCCTACTAAGCATCTTAGAGTTTCTCTTTTCTCTTTAATTGCATCAGGACCCCTTTGGTCCATGTACCCCGGTCTCTGTCACATGCCTTTGTATCTTGGAGGAAGTAAGAGAGGAGAGAGCCAGGGAGGGCTGAAGCTCTGGGACCCTGAAGTGTCCCCCGGGACTCTTGCGGTCGCACTAGTG
>ENSMUSG00000061578.277|Ksr2
GCTTCGATATCCGCATGCTAAGACCACTCTCCACAGCAGCTGTAACCCCATCTAACAAGCCCTGTTCTGGATATATCTCTGTGGCCAGGGCTGGACTGAGACTGACCCCCTCCTACTAAGCATCTTAGAGTTTCTCTTTTCTCTTTAATTGCATCAGGACCCCTTTGGTCCATGTACCCCGGTCTCTGTCACATGCCTTTGTATCTTGGAGGAAGTAAGAGAGGAGAGAGCCAGGGAGGGCTGAAGCTCTGGGACCCTGAAGTGTCCCCCGGGAACTGGGCTCTTGCGGTCGCACTAGTG
>ENSMUSG00000061578.278|Ksr2
GCTTCGATATCCGCATGCTACTCTCCACAGCAGCTGTAACCCCATCTAACAAGCCCTGTTCTGGATATATCTCTGTGGCCAGGGCTGGACTGAGACTGACCCCCTCCTACTAAGCATCTTAGAGTTTCTCTTTTCTCTTTAATTGCATCAGGACCCCTTTGGTCCATGTACCCCGGTCTCTGTCACATGCCTTTGTATCTTGGAGGAAGTAAGAGAGGAGAGAGCCAGGGAGGGCTGAAGCTCTGGGACCCTGAAGTGTCCCCCGGGAACTGGGACTCACCTCTTGCGGTCGCACTAGTG
>ENSMUSG00000061578.279|Ksr2
GCTTCGATATCCGCATGCTAACAGCAGCTGTAACCCCATCTAACAAGCCCTGTTCTGGATATATCTCTGTGGCCAGGGCTGGACTGAGACTGACCCCCTCCTACTAAGCATCTTAGAGTTTCTCTTTTCTCTTTAATTGCATCAGGACCCCTTTGGTCCATGTACCCCGGTCTCTGTCACATGCCTTTGTATCTTGGAGGAAGTAAGAGAGGAGAGAGCCAGGGAGGGCTGAAGCTCTGGGACCCTGAAGTGTCCCCCGGGAACTGGGACTCACTCATCTCTCTTGCGGTCGCACTAGTG
>ENSMUSG00000061578.280|Ksr2
GCTTCGATATCCGCATGCTAGCTGTAACCCCATCTAACAAGCCCTGTTCTGGATATATCTCTGTGGCCAGGGCTGGACTGAGACTGACCCCCTCCTACTAAGCATCTTAGAGTTTCTCTTTTCTCTTTAATTGCATCAGGACCCCTTTGGTCCATGTACCCCGGTCTCTGTCACATGCCTTTGTATCTTGGAGGAAGTAAGAGAGGAGAGAGCCAGGGAGGGCTGAAGCTCTGGGACCCTGAAGTGTCCCCCGGGAACTGGGACTCACTCATCTTCTCCTCTCTTGCGGTCGCACTAGTG
>ENSMUSG00000061578.281|Ksr2
GCTTCGATATCCGCATGCTAACCCCATCTAACAAGCCCTGTTCTGGATATATCTCTGTGGCCAGGGCTGGACTGAGACTGACCCCCTCCTACTAAGCATCTTAGAGTTTCTCTTTTCTCTTTAATTGCATCAGGACCCCTTTGGTCCATGTACCCCGGTCTCTGTCACATGCCTTTGTATCTTGGAGGAAGTAAGAGAGGAGAGAGCCAGGGAGGGCTGAAGCTCTGGGACCCTGAAGTGTCCCCCGGGAACTGGGACTCACTCATCTTCTCCTGTTTGTCTCTTGCGGTCGCACTAGTG
>ENSMUSG00000061578.282|Ksr2
GCTTCGATATCCGCATGCTATCTAACAAGCCCTGTTCTGGATATATCTCTGTGGCCAGGGCTGGACTGAGACTGACCCCCTCCTACTAAGCATCTTAGAGTTTCTCTTTTCTCTTTAATTGCATCAGGACCCCTTTGGTCCATGTACCCCGGTCTCTGTCACATGCCTTTGTATCTTGGAGGAAGTAAGAGAGGAGAGAGCCAGGGAGGGCTGAAGCTCTGGGACCCTGAAGTGTCCCCCGGGAACTGGGACTCACTCATCTTCTCCTGTTTGTAGCTCACTCTTGCGGTCGCACTAGTG
>ENSMUSG00000061578.283|Ksr2
GCTTCGATATCCGCATGCTAAAGCCCTGTTCTGGATATATCTCTGTGGCCAGGGCTGGACTGAGACTGACCCCCTCCTACTAAGCATCTTAGAGTTTCTCTTTTCTCTTTAATTGCATCAGGACCCCTTTGGTCCATGTACCCCGGTCTCTGTCACATGCCTTTGTATCTTGGAGGAAGTAAGAGAGGAGAGAGCCAGGGAGGGCTGAAGCTCTGGGACCCTGAAGTGTCCCCCGGGAACTGGGACTCACTCATCTTCTCCTGTTTGTAGCTCAATGACCCTCTTGCGGTCGCACTAGTG
>ENSMUSG00000061578.284|Ksr2
GCTTCGATATCCGCATGCTATGTTCTGGATATATCTCTGTGGCCAGGGCTGGACTGAGACTGACCCCCTCCTACTAAGCATCTTAGAGTTTCTCTTTTCTCTTTAATTGCATCAGGACCCCTTTGGTCCATGTACCCCGGTCTCTGTCACATGCCTTTGTATCTTGGAGGAAGTAAGAGAGGAGAGAGCCAGGGAGGGCTGAAGCTCTGGGACCCTGAAGTGTCCCCCGGGAACTGGGACTCACTCATCTTCTCCTGTTTGTAGCTCAATGACCCAGTGGCTCTTGCGGTCGCACTAGTG
>ENSMUSG00000061578.285|Ksr2
GCTTCGATATCCGCATGCTAGGATATATCTCTGTGGCCAGGGCTGGACTGAGACTGACCCCCTCCTACTAAGCATCTTAGAGTTTCTCTTTTCTCTTTAATTGCATCAGGACCCCTTTGGTCCATGTACCCCGGTCTCTGTCACATGCCTTTGTATCTTGGAGGAAGTAAGAGAGGAGAGAGCCAGGGAGGGCTGAAGCTCTGGGACCCTGAAGTGTCCCCCGGGAACTGGGACTCACTCATCTTCTCCTGTTTGTAGCTCAATGACCCAGTGGGTCACACTCTTGCGGTCGCACTAGTG
>ENSMUSG00000061578.286|Ksr2
GCTTCGATATCCGCATGCTAATCTCTGTGGCCAGGGCTGGACTGAGACTGACCCCCTCCTACTAAGCATCTTAGAGTTTCTCTTTTCTCTTTAATTGCATCAGGACCCCTTTGGTCCATGTACCCCGGTCTCTGTCACATGCCTTTGTATCTTGGAGGAAGTAAGAGAGGAGAGAGCCAGGGAGGGCTGAAGCTCTGGGACCCTGAAGTGTCCCCCGGGAACTGGGACTCACTCATCTTCTCCTGTTTGTAGCTCAATGACCCAGTGGGTCACAGTTCTACTCTTGCGGTCGCACTAGTG
>ENSMUSG00000061578.287|Ksr2
GCTTCGATATCCGCATGCTAGTGGCCAGGGCTGGACTGAGACTGACCCCCTCCTACTAAGCATCTTAGAGTTTCTCTTTTCTCTTTAATTGCATCAGGACCCCTTTGGTCCATGTACCCCGGTCTCTGTCACATGCCTTTGTATCTTGGAGGAAGTAAGAGAGGAGAGAGCCAGGGAGGGCTGAAGCTCTGGGACCCTGAAGTGTCCCCCGGGAACTGGGACTCACTCATCTTCTCCTGTTTGTAGCTCAATGACCCAGTGGGTCACAGTTCTAGGCGCTCTCTTGCGGTCGCACTAGTG
>ENSMUSG00000061578.288|Ksr2
GCTTCGATATCCGCATGCTAAGGGCTGGACTGAGACTGACCCCCTCCTACTAAGCATCTTAGAGTTTCTCTTTTCTCTTTAATTGCATCAGGACCCCTTTGGTCCATGTACCCCGGTCTCTGTCACATGCCTTTGTATCTTGGAGGAAGTAAGAGAGGAGAGAGCCAGGGAGGGCTGAAGCTCTGGGACCCTGAAGTGTCCCCCGGGAACTGGGACTCACTCATCTTCTCCTGTTTGTAGCTCAATGACCCAGTGGGTCACAGTTCTAGGCGCTCCAAGGCTCTTGCGGTCGCACTAGTG
>ENSMUSG00000061578.289|Ksr2
GCTTCGATATCCGCATGCTAGGACTGAGACTGACCCCCTCCTACTAAGCATCTTAGAGTTTCTCTTTTCTCTTTAATTGCATCAGGACCCCTTTGGTCCATGTACCCCGGTCTCTGTCACATGCCTTTGTATCTTGGAGGAAGTAAGAGAGGAGAGAGCCAGGGAGGGCTGAAGCTCTGGGACCCTGAAGTGTCCCCCGGGAACTGGGACTCACTCATCTTCTCCTGTTTGTAGCTCAATGACCCAGTGGGTCACAGTTCTAGGCGCTCCAAGGAAGCCACTCTTGCGGTCGCACTAGTG
>ENSMUSG00000061578.290|Ksr2
GCTTCGATATCCGCATGCTAAGACTGACCCCCTCCTACTAAGCATCTTAGAGTTTCTCTTTTCTCTTTAATTGCATCAGGACCCCTTTGGTCCATGTACCCCGGTCTCTGTCACATGCCTTTGTATCTTGGAGGAAGTAAGAGAGGAGAGAGCCAGGGAGGGCTGAAGCTCTGGGACCCTGAAGTGTCCCCCGGGAACTGGGACTCACTCATCTTCTCCTGTTTGTAGCTCAATGACCCAGTGGGTCACAGTTCTAGGCGCTCCAAGGAAGCCAGGGGAGCTCTTGCGGTCGCACTAGTG
>ENSMUSG00000061578.291|Ksr2
GCTTCGATATCCGCATGCTAACCCCCTCCTACTAAGCATCTTAGAGTTTCTCTTTTCTCTTTAATTGCATCAGGACCCCTTTGGTCCATGTACCCCGGTCTCTGTCACATGCCTTTGTATCTTGGAGGAAGTAAGAGAGGAGAGAGCCAGGGAGGGCTGAAGCTCTGGGACCCTGAAGTGTCCCCCGGGAACTGGGACTCACTCATCTTCTCCTGTTTGTAGCTCAATGACCCAGTGGGTCACAGTTCTAGGCGCTCCAAGGAAGCCAGGGGAGGGGGACCTCTTGCGGTCGCACTAGTG
>ENSMUSG00000061578.292|Ksr2
GCTTCGATATCCGCATGCTATCCTACTAAGCATCTTAGAGTTTCTCTTTTCTCTTTAATTGCATCAGGACCCCTTTGGTCCATGTACCCCGGTCTCTGTCACATGCCTTTGTATCTTGGAGGAAGTAAGAGAGGAGAGAGCCAGGGAGGGCTGAAGCTCTGGGACCCTGAAGTGTCCCCCGGGAACTGGGACTCACTCATCTTCTCCTGTTTGTAGCTCAATGACCCAGTGGGTCACAGTTCTAGGCGCTCCAAGGAAGCCAGGGGAGGGGGACTCCTCACTCTTGCGGTCGCACTAGTG
>ENSMUSG00000061578.293|Ksr2
GCTTCGATATCCGCATGCTATAAGCATCTTAGAGTTTCTCTTTTCTCTTTAATTGCATCAGGACCCCTTTGGTCCATGTACCCCGGTCTCTGTCACATGCCTTTGTATCTTGGAGGAAGTAAGAGAGGAGAGAGCCAGGGAGGGCTGAAGCTCTGGGACCCTGAAGTGTCCCCCGGGAACTGGGACTCACTCATCTTCTCCTGTTTGTAGCTCAATGACCCAGTGGGTCACAGTTCTAGGCGCTCCAAGGAAGCCAGGGGAGGGGGACTCCTCAGGAAGGCTCTTGCGGTCGCACTAGTG
>ENSMUSG00000061578.294|Ksr2
GCTTCGATATCCGCATGCTATCTTAGAGTTTCTCTTTTCTCTTTAATTGCATCAGGACCCCTTTGGTCCATGTACCCCGGTCTCTGTCACATGCCTTTGTATCTTGGAGGAAGTAAGAGAGGAGAGAGCCAGGGAGGGCTGAAGCTCTGGGACCCTGAAGTGTCCCCCGGGAACTGGGACTCACTCATCTTCTCCTGTTTGTAGCTCAATGACCCAGTGGGTCACAGTTCTAGGCGCTCCAAGGAAGCCAGGGGAGGGGGACTCCTCAGGAAGGAGTGACCTCTTGCGGTCGCACTAGTG
>ENSMUSG00000061578.295|Ksr2
GCTTCGATATCCGCATGCTAAGTTTCTCTTTTCTCTTTAATTGCATCAGGACCCCTTTGGTCCATGTACCCCGGTCTCTGTCACATGCCTTTGTATCTTGGAGGAAGTAAGAGAGGAGAGAGCCAGGGAGGGCTGAAGCTCTGGGACCCTGAAGTGTCCCCCGGGAACTGGGACTCACTCATCTTCTCCTGTTTGTAGCTCAATGACCCAGTGGGTCACAGTTCTAGGCGCTCCAAGGAAGCCAGGGGAGGGGGACTCCTCAGGAAGGAGTGACCAGTCACTCTTGCGGTCGCACTAGTG
>ENSMUSG00000061578.296|Ksr2
GCTTCGATATCCGCATGCTATCTTTTCTCTTTAATTGCATCAGGACCCCTTTGGTCCATGTACCCCGGTCTCTGTCACATGCCTTTGTATCTTGGAGGAAGTAAGAGAGGAGAGAGCCAGGGAGGGCTGAAGCTCTGGGACCCTGAAGTGTCCCCCGGGAACTGGGACTCACTCATCTTCTCCTGTTTGTAGCTCAATGACCCAGTGGGTCACAGTTCTAGGCGCTCCAAGGAAGCCAGGGGAGGGGGACTCCTCAGGAAGGAGTGACCAGTCACCTGCCCTCTTGCGGTCGCACTAGTG
>ENSMUSG00000061578.297|Ksr2
GCTTCGATATCCGCATGCTACTCTTTAATTGCATCAGGACCCCTTTGGTCCATGTACCCCGGTCTCTGTCACATGCCTTTGTATCTTGGAGGAAGTAAGAGAGGAGAGAGCCAGGGAGGGCTGAAGCTCTGGGACCCTGAAGTGTCCCCCGGGAACTGGGACTCACTCATCTTCTCCTGTTTGTAGCTCAATGACCCAGTGGGTCACAGTTCTAGGCGCTCCAAGGAAGCCAGGGGAGGGGGACTCCTCAGGAAGGAGTGACCAGTCACCTGCCTCCCAGCTCTTGCGGTCGCACTAGTG
>ENSMUSG00000061578.298|Ksr2
GCTTCGATATCCGCATGCTAAATTGCATCAGGACCCCTTTGGTCCATGTACCCCGGTCTCTGTCACATGCCTTTGTATCTTGGAGGAAGTAAGAGAGGAGAGAGCCAGGGAGGGCTGAAGCTCTGGGACCCTGAAGTGTCCCCCGGGAACTGGGACTCACTCATCTTCTCCTGTTTGTAGCTCAATGACCCAGTGGGTCACAGTTCTAGGCGCTCCAAGGAAGCCAGGGGAGGGGGACTCCTCAGGAAGGAGTGACCAGTCACCTGCCTCCCAGGGTTCTCTCTTGCGGTCGCACTAGTG
>ENSMUSG00000061578.299|Ksr2
GCTTCGATATCCGCATGCTAATCAGGACCCCTTTGGTCCATGTACCCCGGTCTCTGTCACATGCCTTTGTATCTTGGAGGAAGTAAGAGAGGAGAGAGCCAGGGAGGGCTGAAGCTCTGGGACCCTGAAGTGTCCCCCGGGAACTGGGACTCACTCATCTTCTCCTGTTTGTAGCTCAATGACCCAGTGGGTCACAGTTCTAGGCGCTCCAAGGAAGCCAGGGGAGGGGGACTCCTCAGGAAGGAGTGACCAGTCACCTGCCTCCCAGGGTTCTGCCTTGCTCTTGCGGTCGCACTAGTG
>ENSMUSG00000061578.300|Ksr2
GCTTCGATATCCGCATGCTAACCCCTTTGGTCCATGTACCCCGGTCTCTGTCACATGCCTTTGTATCTTGGAGGAAGTAAGAGAGGAGAGAGCCAGGGAGGGCTGAAGCTCTGGGACCCTGAAGTGTCCCCCGGGAACTGGGACTCACTCATCTTCTCCTGTTTGTAGCTCAATGACCCAGTGGGTCACAGTTCTAGGCGCTCCAAGGAAGCCAGGGGAGGGGGACTCCTCAGGAAGGAGTGACCAGTCACCTGCCTCCCAGGGTTCTGCCTTGCCCTTACTCTTGCGGTCGCACTAGTG
>ENSMUSG00000061578.301|Ksr2
GCTTCGATATCCGCATGCTATTGGTCCATGTACCCCGGTCTCTGTCACATGCCTTTGTATCTTGGAGGAAGTAAGAGAGGAGAGAGCCAGGGAGGGCTGAAGCTCTGGGACCCTGAAGTGTCCCCCGGGAACTGGGACTCACTCATCTTCTCCTGTTTGTAGCTCAATGACCCAGTGGGTCACAGTTCTAGGCGCTCCAAGGAAGCCAGGGGAGGGGGACTCCTCAGGAAGGAGTGACCAGTCACCTGCCTCCCAGGGTTCTGCCTTGCCCTTAAGCTAGCTCTTGCGGTCGCACTAGTG
>ENSMUSG00000061578.302|Ksr2
GCTTCGATATCCGCATGCTACATGTACCCCGGTCTCTGTCACATGCCTTTGTATCTTGGAGGAAGTAAGAGAGGAGAGAGCCAGGGAGGGCTGAAGCTCTGGGACCCTGAAGTGTCCCCCGGGAACTGGGACTCACTCATCTTCTCCTGTTTGTAGCTCAATGACCCAGTGGGTCACAGTTCTAGGCGCTCCAAGGAAGCCAGGGGAGGGGGACTCCTCAGGAAGGAGTGACCAGTCACCTGCCTCCCAGGGTTCTGCCTTGCCCTTAAGCTAGGGTCCTCTCTTGCGGTCGCACTAGTG
>ENSMUSG00000061578.303|Ksr2
GCTTCGATATCCGCATGCTACCCCGGTCTCTGTCACATGCCTTTGTATCTTGGAGGAAGTAAGAGAGGAGAGAGCCAGGGAGGGCTGAAGCTCTGGGACCCTGAAGTGTCCCCCGGGAACTGGGACTCACTCATCTTCTCCTGTTTGTAGCTCAATGACCCAGTGGGTCACAGTTCTAGGCGCTCCAAGGAAGCCAGGGGAGGGGGACTCCTCAGGAAGGAGTGACCAGTCACCTGCCTCCCAGGGTTCTGCCTTGCCCTTAAGCTAGGGTCCTTCAAGCCTCTTGCGGTCGCACTAGTG
>ENSMUSG00000061578.304|Ksr2
GCTTCGATATCCGCATGCTATCTCTGTCACATGCCTTTGTATCTTGGAGGAAGTAAGAGAGGAGAGAGCCAGGGAGGGCTGAAGCTCTGGGACCCTGAAGTGTCCCCCGGGAACTGGGACTCACTCATCTTCTCCTGTTTGTAGCTCAATGACCCAGTGGGTCACAGTTCTAGGCGCTCCAAGGAAGCCAGGGGAGGGGGACTCCTCAGGAAGGAGTGACCAGTCACCTGCCTCCCAGGGTTCTGCCTTGCCCTTAAGCTAGGGTCCTTCAAGCATCCACCTCTTGCGGTCGCACTAGTG
>ENSMUSG00000061578.305|Ksr2
GCTTCGATATCCGCATGCTATCACATGCCTTTGTATCTTGGAGGAAGTAAGAGAGGAGAGAGCCAGGGAGGGCTGAAGCTCTGGGACCCTGAAGTGTCCCCCGGGAACTGGGACTCACTCATCTTCTCCTGTTTGTAGCTCAATGACCCAGTGGGTCACAGTTCTAGGCGCTCCAAGGAAGCCAGGGGAGGGGGACTCCTCAGGAAGGAGTGACCAGTCACCTGCCTCCCAGGGTTCTGCCTTGCCCTTAAGCTAGGGTCCTTCAAGCATCCACAGACTTCTCTTGCGGTCGCACTAGTG
>ENSMUSG00000061578.306|Ksr2
GCTTCGATATCCGCATGCTAGCCTTTGTATCTTGGAGGAAGTAAGAGAGGAGAGAGCCAGGGAGGGCTGAAGCTCTGGGACCCTGAAGTGTCCCCCGGGAACTGGGACTCACTCATCTTCTCCTGTTTGTAGCTCAATGACCCAGTGGGTCACAGTTCTAGGCGCTCCAAGGAAGCCAGGGGAGGGGGACTCCTCAGGAAGGAGTGACCAGTCACCTGCCTCCCAGGGTTCTGCCTTGCCCTTAAGCTAGGGTCCTTCAAGCATCCACAGACTTAGAGTGCTCTTGCGGTCGCACTAGTG
>ENSMUSG00000061578.307|Ksr2
GCTTCGATATCCGCATGCTAGTATCTTGGAGGAAGTAAGAGAGGAGAGAGCCAGGGAGGGCTGAAGCTCTGGGACCCTGAAGTGTCCCCCGGGAACTGGGACTCACTCATCTTCTCCTGTTTGTAGCTCAATGACCCAGTGGGTCACAGTTCTAGGCGCTCCAAGGAAGCCAGGGGAGGGGGACTCCTCAGGAAGGAGTGACCAGTCACCTGCCTCCCAGGGTTCTGCCTTGCCCTTAAGCTAGGGTCCTTCAAGCATCCACAGACTTAGAGTGTGGTGGCTCTTGCGGTCGCACTAGTG
>ENSMUSG00000061578.308|Ksr2
GCTTCGATATCCGCATGCTATGGAGGAAGTAAGAGAGGAGAGAGCCAGGGAGGGCTGAAGCTCTGGGACCCTGAAGTGTCCCCCGGGAACTGGGACTCACTCATCTTCTCCTGTTTGTAGCTCAATGACCCAGTGGGTCACAGTTCTAGGCGCTCCAAGGAAGCCAGGGGAGGGGGACTCCTCAGGAAGGAGTGACCAGTCACCTGCCTCCCAGGGTTCTGCCTTGCCCTTAAGCTAGGGTCCTTCAAGCATCCACAGACTTAGAGTGTGGTGGTAACATCTCTTGCGGTCGCACTAGTG
>ENSMUSG00000061578.309|Ksr2
GCTTCGATATCCGCATGCTAAAGTAAGAGAGGAGAGAGCCAGGGAGGGCTGAAGCTCTGGGACCCTGAAGTGTCCCCCGGGAACTGGGACTCACTCATCTTCTCCTGTTTGTAGCTCAATGACCCAGTGGGTCACAGTTCTAGGCGCTCCAAGGAAGCCAGGGGAGGGGGACTCCTCAGGAAGGAGTGACCAGTCACCTGCCTCCCAGGGTTCTGCCTTGCCCTTAAGCTAGGGTCCTTCAAGCATCCACAGACTTAGAGTGTGGTGGTAACATGCTTGTCTCTTGCGGTCGCACTAGTG
>ENSMUSG00000061578.310|Ksr2
GCTTCGATATCCGCATGCTAGAGAGGAGAGAGCCAGGGAGGGCTGAAGCTCTGGGACCCTGAAGTGTCCCCCGGGAACTGGGACTCACTCATCTTCTCCTGTTTGTAGCTCAATGACCCAGTGGGTCACAGTTCTAGGCGCTCCAAGGAAGCCAGGGGAGGGGGACTCCTCAGGAAGGAGTGACCAGTCACCTGCCTCCCAGGGTTCTGCCTTGCCCTTAAGCTAGGGTCCTTCAAGCATCCACAGACTTAGAGTGTGGTGGTAACATGCTTGTAATCCTCTCTTGCGGTCGCACTAGTG
>ENSMUSG00000061578.311|Ksr2
GCTTCGATATCCGCATGCTAAGAGAGCCAGGGAGGGCTGAAGCTCTGGGACCCTGAAGTGTCCCCCGGGAACTGGGACTCACTCATCTTCTCCTGTTTGTAGCTCAATGACCCAGTGGGTCACAGTTCTAGGCGCTCCAAGGAAGCCAGGGGAGGGGGACTCCTCAGGAAGGAGTGACCAGTCACCTGCCTCCCAGGGTTCTGCCTTGCCCTTAAGCTAGGGTCCTTCAAGCATCCACAGACTTAGAGTGTGGTGGTAACATGCTTGTAATCCTGGCACTCTCTTGCGGTCGCACTAGTG
>ENSMUSG00000061578.312|Ksr2
GCTTCGATATCCGCATGCTACCAGGGAGGGCTGAAGCTCTGGGACCCTGAAGTGTCCCCCGGGAACTGGGACTCACTCATCTTCTCCTGTTTGTAGCTCAATGACCCAGTGGGTCACAGTTCTAGGCGCTCCAAGGAAGCCAGGGGAGGGGGACTCCTCAGGAAGGAGTGACCAGTCACCTGCCTCCCAGGGTTCTGCCTTGCCCTTAAGCTAGGGTCCTTCAAGCATCCACAGACTTAGAGTGTGGTGGTAACATGCTTGTAATCCTGGCACTCTGGAGCTCTTGCGGTCGCACTAGTG
>ENSMUSG00000061578.313|Ksr2
GCTTCGATATCCGCATGCTAAGGGCTGAAGCTCTGGGACCCTGAAGTGTCCCCCGGGAACTGGGACTCACTCATCTTCTCCTGTTTGTAGCTCAATGACCCAGTGGGTCACAGTTCTAGGCGCTCCAAGGAAGCCAGGGGAGGGGGACTCCTCAGGAAGGAGTGACCAGTCACCTGCCTCCCAGGGTTCTGCCTTGCCCTTAAGCTAGGGTCCTTCAAGCATCCACAGACTTAGAGTGTGGTGGTAACATGCTTGTAATCCTGGCACTCTGGAGGCTGAGCTCTTGCGGTCGCACTAGTG
>ENSMUSG00000061578.314|Ksr2
GCTTCGATATCCGCATGCTAGAAGCTCTGGGACCCTGAAGTGTCCCCCGGGAACTGGGACTCACTCATCTTCTCCTGTTTGTAGCTCAATGACCCAGTGGGTCACAGTTCTAGGCGCTCCAAGGAAGCCAGGGGAGGGGGACTCCTCAGGAAGGAGTGACCAGTCACCTGCCTCCCAGGGTTCTGCCTTGCCCTTAAGCTAGGGTCCTTCAAGCATCCACAGACTTAGAGTGTGGTGGTAACATGCTTGTAATCCTGGCACTCTGGAGGCTGAGGCAGGACTCTTGCGGTCGCACTAGTG
>ENSMUSG00000061578.315|Ksr2
GCTTCGATATCCGCATGCTACTGGGACCCTGAAGTGTCCCCCGGGAACTGGGACTCACTCATCTTCTCCTGTTTGTAGCTCAATGACCCAGTGGGTCACAGTTCTAGGCGCTCCAAGGAAGCCAGGGGAGGGGGACTCCTCAGGAAGGAGTGACCAGTCACCTGCCTCCCAGGGTTCTGCCTTGCCCTTAAGCTAGGGTCCTTCAAGCATCCACAGACTTAGAGTGTGGTGGTAACATGCTTGTAATCCTGGCACTCTGGAGGCTGAGGCAGGAGGATAACTCTTGCGGTCGCACTAGTG
>ENSMUSG00000061578.316|Ksr2
GCTTCGATATCCGCATGCTACCCTGAAGTGTCCCCCGGGAACTGGGACTCACTCATCTTCTCCTGTTTGTAGCTCAATGACCCAGTGGGTCACAGTTCTAGGCGCTCCAAGGAAGCCAGGGGAGGGGGACTCCTCAGGAAGGAGTGACCAGTCACCTGCCTCCCAGGGTTCTGCCTTGCCCTTAAGCTAGGGTCCTTCAAGCATCCACAGACTTAGAGTGTGGTGGTAACATGCTTGTAATCCTGGCACTCTGGAGGCTGAGGCAGGAGGATAACAAGTCCTCTTGCGGTCGCACTAGTG
>ENSMUSG00000061578.317|Ksr2
GCTTCGATATCCGCATGCTAAGTGTCCCCCGGGAACTGGGACTCACTCATCTTCTCCTGTTTGTAGCTCAATGACCCAGTGGGTCACAGTTCTAGGCGCTCCAAGGAAGCCAGGGGAGGGGGACTCCTCAGGAAGGAGTGACCAGTCACCTGCCTCCCAGGGTTCTGCCTTGCCCTTAAGCTAGGGTCCTTCAAGCATCCACAGACTTAGAGTGTGGTGGTAACATGCTTGTAATCCTGGCACTCTGGAGGCTGAGGCAGGAGGATAACAAGTCTAGACTCTCTTGCGGTCGCACTAGTG
>ENSMUSG00000061578.318|Ksr2
GCTTCGATATCCGCATGCTACCCCGGGAACTGGGACTCACTCATCTTCTCCTGTTTGTAGCTCAATGACCCAGTGGGTCACAGTTCTAGGCGCTCCAAGGAAGCCAGGGGAGGGGGACTCCTCAGGAAGGAGTGACCAGTCACCTGCCTCCCAGGGTTCTGCCTTGCCCTTAAGCTAGGGTCCTTCAAGCATCCACAGACTTAGAGTGTGGTGGTAACATGCTTGTAATCCTGGCACTCTGGAGGCTGAGGCAGGAGGATAACAAGTCTAGACTATATATCTCTTGCGGTCGCACTAGTG
>ENSMUSG00000061578.319|Ksr2
GCTTCGATATCCGCATGCTAGAACTGGGACTCACTCATCTTCTCCTGTTTGTAGCTCAATGACCCAGTGGGTCACAGTTCTAGGCGCTCCAAGGAAGCCAGGGGAGGGGGACTCCTCAGGAAGGAGTGACCAGTCACCTGCCTCCCAGGGTTCTGCCTTGCCCTTAAGCTAGGGTCCTTCAAGCATCCACAGACTTAGAGTGTGGTGGTAACATGCTTGTAATCCTGGCACTCTGGAGGCTGAGGCAGGAGGATAACAAGTCTAGACTATATATGATTTCCTCTTGCGGTCGCACTAGTG
>ENSMUSG00000061578.320|Ksr2
GCTTCGATATCCGCATGCTAGGACTCACTCATCTTCTCCTGTTTGTAGCTCAATGACCCAGTGGGTCACAGTTCTAGGCGCTCCAAGGAAGCCAGGGGAGGGGGACTCCTCAGGAAGGAGTGACCAGTCACCTGCCTCCCAGGGTTCTGCCTTGCCCTTAAGCTAGGGTCCTTCAAGCATCCACAGACTTAGAGTGTGGTGGTAACATGCTTGTAATCCTGGCACTCTGGAGGCTGAGGCAGGAGGATAACAAGTCTAGACTATATATGATTTCTGAGGGCTCTTGCGGTCGCACTAGTG
>ENSMUSG00000061578.321|Ksr2
GCTTCGATATCCGCATGCTAACTCATCTTCTCCTGTTTGTAGCTCAATGACCCAGTGGGTCACAGTTCTAGGCGCTCCAAGGAAGCCAGGGGAGGGGGACTCCTCAGGAAGGAGTGACCAGTCACCTGCCTCCCAGGGTTCTGCCTTGCCCTTAAGCTAGGGTCCTTCAAGCATCCACAGACTTAGAGTGTGGTGGTAACATGCTTGTAATCCTGGCACTCTGGAGGCTGAGGCAGGAGGATAACAAGTCTAGACTATATATGATTTCTGAGGGTCTGTTCTCTTGCGGTCGCACTAGTG
>ENSMUSG00000061578.322|Ksr2
GCTTCGATATCCGCATGCTACTTCTCCTGTTTGTAGCTCAATGACCCAGTGGGTCACAGTTCTAGGCGCTCCAAGGAAGCCAGGGGAGGGGGACTCCTCAGGAAGGAGTGACCAGTCACCTGCCTCCCAGGGTTCTGCCTTGCCCTTAAGCTAGGGTCCTTCAAGCATCCACAGACTTAGAGTGTGGTGGTAACATGCTTGTAATCCTGGCACTCTGGAGGCTGAGGCAGGAGGATAACAAGTCTAGACTATATATGATTTCTGAGGGTCTGTTAGTGAACTCTTGCGGTCGCACTAGTG
>ENSMUSG00000061578.323|Ksr2
GCTTCGATATCCGCATGCTACTGTTTGTAGCTCAATGACCCAGTGGGTCACAGTTCTAGGCGCTCCAAGGAAGCCAGGGGAGGGGGACTCCTCAGGAAGGAGTGACCAGTCACCTGCCTCCCAGGGTTCTGCCTTGCCCTTAAGCTAGGGTCCTTCAAGCATCCACAGACTTAGAGTGTGGTGGTAACATGCTTGTAATCCTGGCACTCTGGAGGCTGAGGCAGGAGGATAACAAGTCTAGACTATATATGATTTCTGAGGGTCTGTTAGTGAATAAGTACTCTTGCGGTCGCACTAGTG
>ENSMUSG00000061578.324|Ksr2
GCTTCGATATCCGCATGCTAGTAGCTCAATGACCCAGTGGGTCACAGTTCTAGGCGCTCCAAGGAAGCCAGGGGAGGGGGACTCCTCAGGAAGGAGTGACCAGTCACCTGCCTCCCAGGGTTCTGCCTTGCCCTTAAGCTAGGGTCCTTCAAGCATCCACAGACTTAGAGTGTGGTGGTAACATGCTTGTAATCCTGGCACTCTGGAGGCTGAGGCAGGAGGATAACAAGTCTAGACTATATATGATTTCTGAGGGTCTGTTAGTGAATAAGTACCTGGACTCTTGCGGTCGCACTAGTG
>ENSMUSG00000061578.325|Ksr2
GCTTCGATATCCGCATGCTACAATGACCCAGTGGGTCACAGTTCTAGGCGCTCCAAGGAAGCCAGGGGAGGGGGACTCCTCAGGAAGGAGTGACCAGTCACCTGCCTCCCAGGGTTCTGCCTTGCCCTTAAGCTAGGGTCCTTCAAGCATCCACAGACTTAGAGTGTGGTGGTAACATGCTTGTAATCCTGGCACTCTGGAGGCTGAGGCAGGAGGATAACAAGTCTAGACTATATATGATTTCTGAGGGTCTGTTAGTGAATAAGTACCTGGATGACATCTCTTGCGGTCGCACTAGTG
>ENSMUSG00000061578.326|Ksr2
GCTTCGATATCCGCATGCTACCCAGTGGGTCACAGTTCTAGGCGCTCCAAGGAAGCCAGGGGAGGGGGACTCCTCAGGAAGGAGTGACCAGTCACCTGCCTCCCAGGGTTCTGCCTTGCCCTTAAGCTAGGGTCCTTCAAGCATCCACAGACTTAGAGTGTGGTGGTAACATGCTTGTAATCCTGGCACTCTGGAGGCTGAGGCAGGAGGATAACAAGTCTAGACTATATATGATTTCTGAGGGTCTGTTAGTGAATAAGTACCTGGATGACATGGGACACTCTTGCGGTCGCACTAGTG
>ENSMUSG00000061578.327|Ksr2
GCTTCGATATCCGCATGCTAGGGTCACAGTTCTAGGCGCTCCAAGGAAGCCAGGGGAGGGGGACTCCTCAGGAAGGAGTGACCAGTCACCTGCCTCCCAGGGTTCTGCCTTGCCCTTAAGCTAGGGTCCTTCAAGCATCCACAGACTTAGAGTGTGGTGGTAACATGCTTGTAATCCTGGCACTCTGGAGGCTGAGGCAGGAGGATAACAAGTCTAGACTATATATGATTTCTGAGGGTCTGTTAGTGAATAAGTACCTGGATGACATGGGACAAGTCCCCTCTTGCGGTCGCACTAGTG
>ENSMUSG00000061578.328|Ksr2
GCTTCGATATCCGCATGCTACAGTTCTAGGCGCTCCAAGGAAGCCAGGGGAGGGGGACTCCTCAGGAAGGAGTGACCAGTCACCTGCCTCCCAGGGTTCTGCCTTGCCCTTAAGCTAGGGTCCTTCAAGCATCCACAGACTTAGAGTGTGGTGGTAACATGCTTGTAATCCTGGCACTCTGGAGGCTGAGGCAGGAGGATAACAAGTCTAGACTATATATGATTTCTGAGGGTCTGTTAGTGAATAAGTACCTGGATGACATGGGACAAGTCCCAGCCTTCTCTTGCGGTCGCACTAGTG
>ENSMUSG00000061578.329|Ksr2
GCTTCGATATCCGCATGCTATAGGCGCTCCAAGGAAGCCAGGGGAGGGGGACTCCTCAGGAAGGAGTGACCAGTCACCTGCCTCCCAGGGTTCTGCCTTGCCCTTAAGCTAGGGTCCTTCAAGCATCCACAGACTTAGAGTGTGGTGGTAACATGCTTGTAATCCTGGCACTCTGGAGGCTGAGGCAGGAGGATAACAAGTCTAGACTATATATGATTTCTGAGGGTCTGTTAGTGAATAAGTACCTGGATGACATGGGACAAGTCCCAGCCTTCCCTGCCTCTTGCGGTCGCACTAGTG
>ENSMUSG00000061578.330|Ksr2
GCTTCGATATCCGCATGCTACTCCAAGGAAGCCAGGGGAGGGGGACTCCTCAGGAAGGAGTGACCAGTCACCTGCCTCCCAGGGTTCTGCCTTGCCCTTAAGCTAGGGTCCTTCAAGCATCCACAGACTTAGAGTGTGGTGGTAACATGCTTGTAATCCTGGCACTCTGGAGGCTGAGGCAGGAGGATAACAAGTCTAGACTATATATGATTTCTGAGGGTCTGTTAGTGAATAAGTACCTGGATGACATGGGACAAGTCCCAGCCTTCCCTGCTCCTGCCTCTTGCGGTCGCACTAGTG
>ENSMUSG00000061578.331|Ksr2
GCTTCGATATCCGCATGCTAGGAAGCCAGGGGAGGGGGACTCCTCAGGAAGGAGTGACCAGTCACCTGCCTCCCAGGGTTCTGCCTTGCCCTTAAGCTAGGGTCCTTCAAGCATCCACAGACTTAGAGTGTGGTGGTAACATGCTTGTAATCCTGGCACTCTGGAGGCTGAGGCAGGAGGATAACAAGTCTAGACTATATATGATTTCTGAGGGTCTGTTAGTGAATAAGTACCTGGATGACATGGGACAAGTCCCAGCCTTCCCTGCTCCTGCGCTGCTCTCTTGCGGTCGCACTAGTG
>ENSMUSG00000061578.332|Ksr2
GCTTCGATATCCGCATGCTACAGGGGAGGGGGACTCCTCAGGAAGGAGTGACCAGTCACCTGCCTCCCAGGGTTCTGCCTTGCCCTTAAGCTAGGGTCCTTCAAGCATCCACAGACTTAGAGTGTGGTGGTAACATGCTTGTAATCCTGGCACTCTGGAGGCTGAGGCAGGAGGATAACAAGTCTAGACTATATATGATTTCTGAGGGTCTGTTAGTGAATAAGTACCTGGATGACATGGGACAAGTCCCAGCCTTCCCTGCTCCTGCGCTGCTCTTCCTCTCTTGCGGTCGCACTAGTG
>ENSMUSG00000061578.333|Ksr2
GCTTCGATATCCGCATGCTAAGGGGGACTCCTCAGGAAGGAGTGACCAGTCACCTGCCTCCCAGGGTTCTGCCTTGCCCTTAAGCTAGGGTCCTTCAAGCATCCACAGACTTAGAGTGTGGTGGTAACATGCTTGTAATCCTGGCACTCTGGAGGCTGAGGCAGGAGGATAACAAGTCTAGACTATATATGATTTCTGAGGGTCTGTTAGTGAATAAGTACCTGGATGACATGGGACAAGTCCCAGCCTTCCCTGCTCCTGCGCTGCTCTTCCTCTTATGCTCTTGCGGTCGCACTAGTG
>ENSMUSG00000061578.334|Ksr2
GCTTCGATATCCGCATGCTAACTCCTCAGGAAGGAGTGACCAGTCACCTGCCTCCCAGGGTTCTGCCTTGCCCTTAAGCTAGGGTCCTTCAAGCATCCACAGACTTAGAGTGTGGTGGTAACATGCTTGTAATCCTGGCACTCTGGAGGCTGAGGCAGGAGGATAACAAGTCTAGACTATATATGATTTCTGAGGGTCTGTTAGTGAATAAGTACCTGGATGACATGGGACAAGTCCCAGCCTTCCCTGCTCCTGCGCTGCTCTTCCTCTTATGGGATAGCTCTTGCGGTCGCACTAGTG
>ENSMUSG00000061578.335|Ksr2
GCTTCGATATCCGCATGCTACAGGAAGGAGTGACCAGTCACCTGCCTCCCAGGGTTCTGCCTTGCCCTTAAGCTAGGGTCCTTCAAGCATCCACAGACTTAGAGTGTGGTGGTAACATGCTTGTAATCCTGGCACTCTGGAGGCTGAGGCAGGAGGATAACAAGTCTAGACTATATATGATTTCTGAGGGTCTGTTAGTGAATAAGTACCTGGATGACATGGGACAAGTCCCAGCCTTCCCTGCTCCTGCGCTGCTCTTCCTCTTATGGGATAGGGTCTACTCTTGCGGTCGCACTAGTG
>ENSMUSG00000061578.336|Ksr2
GCTTCGATATCCGCATGCTAGGAGTGACCAGTCACCTGCCTCCCAGGGTTCTGCCTTGCCCTTAAGCTAGGGTCCTTCAAGCATCCACAGACTTAGAGTGTGGTGGTAACATGCTTGTAATCCTGGCACTCTGGAGGCTGAGGCAGGAGGATAACAAGTCTAGACTATATATGATTTCTGAGGGTCTGTTAGTGAATAAGTACCTGGATGACATGGGACAAGTCCCAGCCTTCCCTGCTCCTGCGCTGCTCTTCCTCTTATGGGATAGGGTCTAGGTCAACTCTTGCGGTCGCACTAGTG
>ENSMUSG00000061578.337|Ksr2
GCTTCGATATCCGCATGCTAACCAGTCACCTGCCTCCCAGGGTTCTGCCTTGCCCTTAAGCTAGGGTCCTTCAAGCATCCACAGACTTAGAGTGTGGTGGTAACATGCTTGTAATCCTGGCACTCTGGAGGCTGAGGCAGGAGGATAACAAGTCTAGACTATATATGATTTCTGAGGGTCTGTTAGTGAATAAGTACCTGGATGACATGGGACAAGTCCCAGCCTTCCCTGCTCCTGCGCTGCTCTTCCTCTTATGGGATAGGGTCTAGGTCAAATGTCACTCTTGCGGTCGCACTAGTG
>ENSMUSG00000061578.338|Ksr2
GCTTCGATATCCGCATGCTACACCTGCCTCCCAGGGTTCTGCCTTGCCCTTAAGCTAGGGTCCTTCAAGCATCCACAGACTTAGAGTGTGGTGGTAACATGCTTGTAATCCTGGCACTCTGGAGGCTGAGGCAGGAGGATAACAAGTCTAGACTATATATGATTTCTGAGGGTCTGTTAGTGAATAAGTACCTGGATGACATGGGACAAGTCCCAGCCTTCCCTGCTCCTGCGCTGCTCTTCCTCTTATGGGATAGGGTCTAGGTCAAATGTCACCTCTTCTCTTGCGGTCGCACTAGTG
>ENSMUSG00000061578.339|Ksr2
GCTTCGATATCCGCATGCTACCTCCCAGGGTTCTGCCTTGCCCTTAAGCTAGGGTCCTTCAAGCATCCACAGACTTAGAGTGTGGTGGTAACATGCTTGTAATCCTGGCACTCTGGAGGCTGAGGCAGGAGGATAACAAGTCTAGACTATATATGATTTCTGAGGGTCTGTTAGTGAATAAGTACCTGGATGACATGGGACAAGTCCCAGCCTTCCCTGCTCCTGCGCTGCTCTTCCTCTTATGGGATAGGGTCTAGGTCAAATGTCACCTCTTCACTCTCTCTTGCGGTCGCACTAGTG
>ENSMUSG00000061578.340|Ksr2
GCTTCGATATCCGCATGCTAAGGGTTCTGCCTTGCCCTTAAGCTAGGGTCCTTCAAGCATCCACAGACTTAGAGTGTGGTGGTAACATGCTTGTAATCCTGGCACTCTGGAGGCTGAGGCAGGAGGATAACAAGTCTAGACTATATATGATTTCTGAGGGTCTGTTAGTGAATAAGTACCTGGATGACATGGGACAAGTCCCAGCCTTCCCTGCTCCTGCGCTGCTCTTCCTCTTATGGGATAGGGTCTAGGTCAAATGTCACCTCTTCACTCTTGCTCTCTCTTGCGGTCGCACTAGTG
>ENSMUSG00000061578.341|Ksr2
GCTTCGATATCCGCATGCTACTGCCTTGCCCTTAAGCTAGGGTCCTTCAAGCATCCACAGACTTAGAGTGTGGTGGTAACATGCTTGTAATCCTGGCACTCTGGAGGCTGAGGCAGGAGGATAACAAGTCTAGACTATATATGATTTCTGAGGGTCTGTTAGTGAATAAGTACCTGGATGACATGGGACAAGTCCCAGCCTTCCCTGCTCCTGCGCTGCTCTTCCTCTTATGGGATAGGGTCTAGGTCAAATGTCACCTCTTCACTCTTGCTCTTTCCTGCTCTTGCGGTCGCACTAGTG
>ENSMUSG00000061578.342|Ksr2
GCTTCGATATCCGCATGCTATGCCCTTAAGCTAGGGTCCTTCAAGCATCCACAGACTTAGAGTGTGGTGGTAACATGCTTGTAATCCTGGCACTCTGGAGGCTGAGGCAGGAGGATAACAAGTCTAGACTATATATGATTTCTGAGGGTCTGTTAGTGAATAAGTACCTGGATGACATGGGACAAGTCCCAGCCTTCCCTGCTCCTGCGCTGCTCTTCCTCTTATGGGATAGGGTCTAGGTCAAATGTCACCTCTTCACTCTTGCTCTTTCCTGACCTCCCTCTTGCGGTCGCACTAGTG
>ENSMUSG00000061578.343|Ksr2
GCTTCGATATCCGCATGCTATAAGCTAGGGTCCTTCAAGCATCCACAGACTTAGAGTGTGGTGGTAACATGCTTGTAATCCTGGCACTCTGGAGGCTGAGGCAGGAGGATAACAAGTCTAGACTATATATGATTTCTGAGGGTCTGTTAGTGAATAAGTACCTGGATGACATGGGACAAGTCCCAGCCTTCCCTGCTCCTGCGCTGCTCTTCCTCTTATGGGATAGGGTCTAGGTCAAATGTCACCTCTTCACTCTTGCTCTTTCCTGACCTCCATGCCCCTCTTGCGGTCGCACTAGTG
>ENSMUSG00000061578.344|Ksr2
GCTTCGATATCCGCATGCTAAGGGTCCTTCAAGCATCCACAGACTTAGAGTGTGGTGGTAACATGCTTGTAATCCTGGCACTCTGGAGGCTGAGGCAGGAGGATAACAAGTCTAGACTATATATGATTTCTGAGGGTCTGTTAGTGAATAAGTACCTGGATGACATGGGACAAGTCCCAGCCTTCCCTGCTCCTGCGCTGCTCTTCCTCTTATGGGATAGGGTCTAGGTCAAATGTCACCTCTTCACTCTTGCTCTTTCCTGACCTCCATGCCCACCGAGCTCTTGCGGTCGCACTAGTG
>ENSMUSG00000061578.345|Ksr2
GCTTCGATATCCGCATGCTACTTCAAGCATCCACAGACTTAGAGTGTGGTGGTAACATGCTTGTAATCCTGGCACTCTGGAGGCTGAGGCAGGAGGATAACAAGTCTAGACTATATATGATTTCTGAGGGTCTGTTAGTGAATAAGTACCTGGATGACATGGGACAAGTCCCAGCCTTCCCTGCTCCTGCGCTGCTCTTCCTCTTATGGGATAGGGTCTAGGTCAAATGTCACCTCTTCACTCTTGCTCTTTCCTGACCTCCATGCCCACCGAGACCTGGCTCTTGCGGTCGCACTAGTG
>ENSMUSG00000061578.346|Ksr2
GCTTCGATATCCGCATGCTAGCATCCACAGACTTAGAGTGTGGTGGTAACATGCTTGTAATCCTGGCACTCTGGAGGCTGAGGCAGGAGGATAACAAGTCTAGACTATATATGATTTCTGAGGGTCTGTTAGTGAATAAGTACCTGGATGACATGGGACAAGTCCCAGCCTTCCCTGCTCCTGCGCTGCTCTTCCTCTTATGGGATAGGGTCTAGGTCAAATGTCACCTCTTCACTCTTGCTCTTTCCTGACCTCCATGCCCACCGAGACCTGGGCCTGGCTCTTGCGGTCGCACTAGTG
>ENSMUSG00000061578.347|Ksr2
GCTTCGATATCCGCATGCTAACAGACTTAGAGTGTGGTGGTAACATGCTTGTAATCCTGGCACTCTGGAGGCTGAGGCAGGAGGATAACAAGTCTAGACTATATATGATTTCTGAGGGTCTGTTAGTGAATAAGTACCTGGATGACATGGGACAAGTCCCAGCCTTCCCTGCTCCTGCGCTGCTCTTCCTCTTATGGGATAGGGTCTAGGTCAAATGTCACCTCTTCACTCTTGCTCTTTCCTGACCTCCATGCCCACCGAGACCTGGGCCTGGGCTGCACTCTTGCGGTCGCACTAGTG
>ENSMUSG00000061578.348|Ksr2
GCTTCGATATCCGCATGCTATTAGAGTGTGGTGGTAACATGCTTGTAATCCTGGCACTCTGGAGGCTGAGGCAGGAGGATAACAAGTCTAGACTATATATGATTTCTGAGGGTCTGTTAGTGAATAAGTACCTGGATGACATGGGACAAGTCCCAGCCTTCCCTGCTCCTGCGCTGCTCTTCCTCTTATGGGATAGGGTCTAGGTCAAATGTCACCTCTTCACTCTTGCTCTTTCCTGACCTCCATGCCCACCGAGACCTGGGCCTGGGCTGCAGGCTTCCTCTTGCGGTCGCACTAGTG
>ENSMUSG00000061578.349|Ksr2
GCTTCGATATCCGCATGCTATGTGGTGGTAACATGCTTGTAATCCTGGCACTCTGGAGGCTGAGGCAGGAGGATAACAAGTCTAGACTATATATGATTTCTGAGGGTCTGTTAGTGAATAAGTACCTGGATGACATGGGACAAGTCCCAGCCTTCCCTGCTCCTGCGCTGCTCTTCCTCTTATGGGATAGGGTCTAGGTCAAATGTCACCTCTTCACTCTTGCTCTTTCCTGACCTCCATGCCCACCGAGACCTGGGCCTGGGCTGCAGGCTTCATCCCTCTCTTGCGGTCGCACTAGTG
>ENSMUSG00000061578.350|Ksr2
GCTTCGATATCCGCATGCTAGGTAACATGCTTGTAATCCTGGCACTCTGGAGGCTGAGGCAGGAGGATAACAAGTCTAGACTATATATGATTTCTGAGGGTCTGTTAGTGAATAAGTACCTGGATGACATGGGACAAGTCCCAGCCTTCCCTGCTCCTGCGCTGCTCTTCCTCTTATGGGATAGGGTCTAGGTCAAATGTCACCTCTTCACTCTTGCTCTTTCCTGACCTCCATGCCCACCGAGACCTGGGCCTGGGCTGCAGGCTTCATCCCTCACTGACTCTTGCGGTCGCACTAGTG
>ENSMUSG00000061578.351|Ksr2
GCTTCGATATCCGCATGCTAATGCTTGTAATCCTGGCACTCTGGAGGCTGAGGCAGGAGGATAACAAGTCTAGACTATATATGATTTCTGAGGGTCTGTTAGTGAATAAGTACCTGGATGACATGGGACAAGTCCCAGCCTTCCCTGCTCCTGCGCTGCTCTTCCTCTTATGGGATAGGGTCTAGGTCAAATGTCACCTCTTCACTCTTGCTCTTTCCTGACCTCCATGCCCACCGAGACCTGGGCCTGGGCTGCAGGCTTCATCCCTCACTGACTTCCCCTCTTGCGGTCGCACTAGTG
>ENSMUSG00000061578.352|Ksr2
GCTTCGATATCCGCATGCTAGTAATCCTGGCACTCTGGAGGCTGAGGCAGGAGGATAACAAGTCTAGACTATATATGATTTCTGAGGGTCTGTTAGTGAATAAGTACCTGGATGACATGGGACAAGTCCCAGCCTTCCCTGCTCCTGCGCTGCTCTTCCTCTTATGGGATAGGGTCTAGGTCAAATGTCACCTCTTCACTCTTGCTCTTTCCTGACCTCCATGCCCACCGAGACCTGGGCCTGGGCTGCAGGCTTCATCCCTCACTGACTTCCCTCCCCCCTCTTGCGGTCGCACTAGTG
>ENSMUSG00000061578.353|Ksr2
GCTTCGATATCCGCATGCTACTGGCACTCTGGAGGCTGAGGCAGGAGGATAACAAGTCTAGACTATATATGATTTCTGAGGGTCTGTTAGTGAATAAGTACCTGGATGACATGGGACAAGTCCCAGCCTTCCCTGCTCCTGCGCTGCTCTTCCTCTTATGGGATAGGGTCTAGGTCAAATGTCACCTCTTCACTCTTGCTCTTTCCTGACCTCCATGCCCACCGAGACCTGGGCCTGGGCTGCAGGCTTCATCCCTCACTGACTTCCCTCCCCCCTTCAGCTCTTGCGGTCGCACTAGTG
>ENSMUSG00000061578.354|Ksr2
GCTTCGATATCCGCATGCTACTCTGGAGGCTGAGGCAGGAGGATAACAAGTCTAGACTATATATGATTTCTGAGGGTCTGTTAGTGAATAAGTACCTGGATGACATGGGACAAGTCCCAGCCTTCCCTGCTCCTGCGCTGCTCTTCCTCTTATGGGATAGGGTCTAGGTCAAATGTCACCTCTTCACTCTTGCTCTTTCCTGACCTCCATGCCCACCGAGACCTGGGCCTGGGCTGCAGGCTTCATCCCTCACTGACTTCCCTCCCCCCTTCAGCTACAGCTCTTGCGGTCGCACTAGTG
>ENSMUSG00000061578.355|Ksr2
GCTTCGATATCCGCATGCTAAGGCTGAGGCAGGAGGATAACAAGTCTAGACTATATATGATTTCTGAGGGTCTGTTAGTGAATAAGTACCTGGATGACATGGGACAAGTCCCAGCCTTCCCTGCTCCTGCGCTGCTCTTCCTCTTATGGGATAGGGTCTAGGTCAAATGTCACCTCTTCACTCTTGCTCTTTCCTGACCTCCATGCCCACCGAGACCTGGGCCTGGGCTGCAGGCTTCATCCCTCACTGACTTCCCTCCCCCCTTCAGCTACAGGCCCTGCTCTTGCGGTCGCACTAGTG
>ENSMUSG00000061578.356|Ksr2
GCTTCGATATCCGCATGCTAAGGCAGGAGGATAACAAGTCTAGACTATATATGATTTCTGAGGGTCTGTTAGTGAATAAGTACCTGGATGACATGGGACAAGTCCCAGCCTTCCCTGCTCCTGCGCTGCTCTTCCTCTTATGGGATAGGGTCTAGGTCAAATGTCACCTCTTCACTCTTGCTCTTTCCTGACCTCCATGCCCACCGAGACCTGGGCCTGGGCTGCAGGCTTCATCCCTCACTGACTTCCCTCCCCCCTTCAGCTACAGGCCCTGCCTTGCCTCTTGCGGTCGCACTAGTG
>ENSMUSG00000061578.357|Ksr2
GCTTCGATATCCGCATGCTAGAGGATAACAAGTCTAGACTATATATGATTTCTGAGGGTCTGTTAGTGAATAAGTACCTGGATGACATGGGACAAGTCCCAGCCTTCCCTGCTCCTGCGCTGCTCTTCCTCTTATGGGATAGGGTCTAGGTCAAATGTCACCTCTTCACTCTTGCTCTTTCCTGACCTCCATGCCCACCGAGACCTGGGCCTGGGCTGCAGGCTTCATCCCTCACTGACTTCCCTCCCCCCTTCAGCTACAGGCCCTGCCTTGCTAGTAACTCTTGCGGTCGCACTAGTG
>ENSMUSG00000061578.358|Ksr2
GCTTCGATATCCGCATGCTAAACAAGTCTAGACTATATATGATTTCTGAGGGTCTGTTAGTGAATAAGTACCTGGATGACATGGGACAAGTCCCAGCCTTCCCTGCTCCTGCGCTGCTCTTCCTCTTATGGGATAGGGTCTAGGTCAAATGTCACCTCTTCACTCTTGCTCTTTCCTGACCTCCATGCCCACCGAGACCTGGGCCTGGGCTGCAGGCTTCATCCCTCACTGACTTCCCTCCCCCCTTCAGCTACAGGCCCTGCCTTGCTAGTAACCTCTTCTCTTGCGGTCGCACTAGTG
>ENSMUSG00000061578.359|Ksr2
GCTTCGATATCCGCATGCTATCTAGACTATATATGATTTCTGAGGGTCTGTTAGTGAATAAGTACCTGGATGACATGGGACAAGTCCCAGCCTTCCCTGCTCCTGCGCTGCTCTTCCTCTTATGGGATAGGGTCTAGGTCAAATGTCACCTCTTCACTCTTGCTCTTTCCTGACCTCCATGCCCACCGAGACCTGGGCCTGGGCTGCAGGCTTCATCCCTCACTGACTTCCCTCCCCCCTTCAGCTACAGGCCCTGCCTTGCTAGTAACCTCTTAATGTACTCTTGCGGTCGCACTAGTG
>ENSMUSG00000061578.360|Ksr2
GCTTCGATATCCGCATGCTACTATATATGATTTCTGAGGGTCTGTTAGTGAATAAGTACCTGGATGACATGGGACAAGTCCCAGCCTTCCCTGCTCCTGCGCTGCTCTTCCTCTTATGGGATAGGGTCTAGGTCAAATGTCACCTCTTCACTCTTGCTCTTTCCTGACCTCCATGCCCACCGAGACCTGGGCCTGGGCTGCAGGCTTCATCCCTCACTGACTTCCCTCCCCCCTTCAGCTACAGGCCCTGCCTTGCTAGTAACCTCTTAATGTACAGACACTCTTGCGGTCGCACTAGTG
>ENSMUSG00000061578.361|Ksr2
GCTTCGATATCCGCATGCTAATGATTTCTGAGGGTCTGTTAGTGAATAAGTACCTGGATGACATGGGACAAGTCCCAGCCTTCCCTGCTCCTGCGCTGCTCTTCCTCTTATGGGATAGGGTCTAGGTCAAATGTCACCTCTTCACTCTTGCTCTTTCCTGACCTCCATGCCCACCGAGACCTGGGCCTGGGCTGCAGGCTTCATCCCTCACTGACTTCCCTCCCCCCTTCAGCTACAGGCCCTGCCTTGCTAGTAACCTCTTAATGTACAGACATCTGGACTCTTGCGGTCGCACTAGTG
>ENSMUSG00000061578.362|Ksr2
GCTTCGATATCCGCATGCTATCTGAGGGTCTGTTAGTGAATAAGTACCTGGATGACATGGGACAAGTCCCAGCCTTCCCTGCTCCTGCGCTGCTCTTCCTCTTATGGGATAGGGTCTAGGTCAAATGTCACCTCTTCACTCTTGCTCTTTCCTGACCTCCATGCCCACCGAGACCTGGGCCTGGGCTGCAGGCTTCATCCCTCACTGACTTCCCTCCCCCCTTCAGCTACAGGCCCTGCCTTGCTAGTAACCTCTTAATGTACAGACATCTGGATCAAGGCTCTTGCGGTCGCACTAGTG
>ENSMUSG00000061578.363|Ksr2
GCTTCGATATCCGCATGCTAGGTCTGTTAGTGAATAAGTACCTGGATGACATGGGACAAGTCCCAGCCTTCCCTGCTCCTGCGCTGCTCTTCCTCTTATGGGATAGGGTCTAGGTCAAATGTCACCTCTTCACTCTTGCTCTTTCCTGACCTCCATGCCCACCGAGACCTGGGCCTGGGCTGCAGGCTTCATCCCTCACTGACTTCCCTCCCCCCTTCAGCTACAGGCCCTGCCTTGCTAGTAACCTCTTAATGTACAGACATCTGGATCAAGGGATTAACTCTTGCGGTCGCACTAGTG
>ENSMUSG00000061578.364|Ksr2
GCTTCGATATCCGCATGCTATTAGTGAATAAGTACCTGGATGACATGGGACAAGTCCCAGCCTTCCCTGCTCCTGCGCTGCTCTTCCTCTTATGGGATAGGGTCTAGGTCAAATGTCACCTCTTCACTCTTGCTCTTTCCTGACCTCCATGCCCACCGAGACCTGGGCCTGGGCTGCAGGCTTCATCCCTCACTGACTTCCCTCCCCCCTTCAGCTACAGGCCCTGCCTTGCTAGTAACCTCTTAATGTACAGACATCTGGATCAAGGGATTAAAAAAAACTCTTGCGGTCGCACTAGTG
>ENSMUSG00000061578.365|Ksr2
GCTTCGATATCCGCATGCTAAATAAGTACCTGGATGACATGGGACAAGTCCCAGCCTTCCCTGCTCCTGCGCTGCTCTTCCTCTTATGGGATAGGGTCTAGGTCAAATGTCACCTCTTCACTCTTGCTCTTTCCTGACCTCCATGCCCACCGAGACCTGGGCCTGGGCTGCAGGCTTCATCCCTCACTGACTTCCCTCCCCCCTTCAGCTACAGGCCCTGCCTTGCTAGTAACCTCTTAATGTACAGACATCTGGATCAAGGGATTAAAAAAAAAAGAATCTCTTGCGGTCGCACTAGTG
>ENSMUSG00000061578.366|Ksr2
GCTTCGATATCCGCATGCTATACCTGGATGACATGGGACAAGTCCCAGCCTTCCCTGCTCCTGCGCTGCTCTTCCTCTTATGGGATAGGGTCTAGGTCAAATGTCACCTCTTCACTCTTGCTCTTTCCTGACCTCCATGCCCACCGAGACCTGGGCCTGGGCTGCAGGCTTCATCCCTCACTGACTTCCCTCCCCCCTTCAGCTACAGGCCCTGCCTTGCTAGTAACCTCTTAATGTACAGACATCTGGATCAAGGGATTAAAAAAAAAAGAATCAGTCTCTCTTGCGGTCGCACTAGTG
>ENSMUSG00000061578.367|Ksr2
GCTTCGATATCCGCATGCTAGATGACATGGGACAAGTCCCAGCCTTCCCTGCTCCTGCGCTGCTCTTCCTCTTATGGGATAGGGTCTAGGTCAAATGTCACCTCTTCACTCTTGCTCTTTCCTGACCTCCATGCCCACCGAGACCTGGGCCTGGGCTGCAGGCTTCATCCCTCACTGACTTCCCTCCCCCCTTCAGCTACAGGCCCTGCCTTGCTAGTAACCTCTTAATGTACAGACATCTGGATCAAGGGATTAAAAAAAAAAGAATCAGTCTCTTCCCCTCTTGCGGTCGCACTAGTG
>ENSMUSG00000061578.368|Ksr2
GCTTCGATATCCGCATGCTAATGGGACAAGTCCCAGCCTTCCCTGCTCCTGCGCTGCTCTTCCTCTTATGGGATAGGGTCTAGGTCAAATGTCACCTCTTCACTCTTGCTCTTTCCTGACCTCCATGCCCACCGAGACCTGGGCCTGGGCTGCAGGCTTCATCCCTCACTGACTTCCCTCCCCCCTTCAGCTACAGGCCCTGCCTTGCTAGTAACCTCTTAATGTACAGACATCTGGATCAAGGGATTAAAAAAAAAAGAATCAGTCTCTTCCCGGAGGACTCTTGCGGTCGCACTAGTG
>ENSMUSG00000061578.369|Ksr2
GCTTCGATATCCGCATGCTACAAGTCCCAGCCTTCCCTGCTCCTGCGCTGCTCTTCCTCTTATGGGATAGGGTCTAGGTCAAATGTCACCTCTTCACTCTTGCTCTTTCCTGACCTCCATGCCCACCGAGACCTGGGCCTGGGCTGCAGGCTTCATCCCTCACTGACTTCCCTCCCCCCTTCAGCTACAGGCCCTGCCTTGCTAGTAACCTCTTAATGTACAGACATCTGGATCAAGGGATTAAAAAAAAAAGAATCAGTCTCTTCCCGGAGGAAGCATCCTCTTGCGGTCGCACTAGTG
>ENSMUSG00000061578.370|Ksr2
GCTTCGATATCCGCATGCTACCAGCCTTCCCTGCTCCTGCGCTGCTCTTCCTCTTATGGGATAGGGTCTAGGTCAAATGTCACCTCTTCACTCTTGCTCTTTCCTGACCTCCATGCCCACCGAGACCTGGGCCTGGGCTGCAGGCTTCATCCCTCACTGACTTCCCTCCCCCCTTCAGCTACAGGCCCTGCCTTGCTAGTAACCTCTTAATGTACAGACATCTGGATCAAGGGATTAAAAAAAAAAGAATCAGTCTCTTCCCGGAGGAAGCATCCGGGGGCTCTTGCGGTCGCACTAGTG
>ENSMUSG00000061578.371|Ksr2
GCTTCGATATCCGCATGCTATTCCCTGCTCCTGCGCTGCTCTTCCTCTTATGGGATAGGGTCTAGGTCAAATGTCACCTCTTCACTCTTGCTCTTTCCTGACCTCCATGCCCACCGAGACCTGGGCCTGGGCTGCAGGCTTCATCCCTCACTGACTTCCCTCCCCCCTTCAGCTACAGGCCCTGCCTTGCTAGTAACCTCTTAATGTACAGACATCTGGATCAAGGGATTAAAAAAAAAAGAATCAGTCTCTTCCCGGAGGAAGCATCCGGGGGAAATGTCTCTTGCGGTCGCACTAGTG
>ENSMUSG00000061578.372|Ksr2
GCTTCGATATCCGCATGCTAGCTCCTGCGCTGCTCTTCCTCTTATGGGATAGGGTCTAGGTCAAATGTCACCTCTTCACTCTTGCTCTTTCCTGACCTCCATGCCCACCGAGACCTGGGCCTGGGCTGCAGGCTTCATCCCTCACTGACTTCCCTCCCCCCTTCAGCTACAGGCCCTGCCTTGCTAGTAACCTCTTAATGTACAGACATCTGGATCAAGGGATTAAAAAAAAAAGAATCAGTCTCTTCCCGGAGGAAGCATCCGGGGGAAATGTATTCCTCTCTTGCGGTCGCACTAGTG
>ENSMUSG00000061578.373|Ksr2
GCTTCGATATCCGCATGCTAGCGCTGCTCTTCCTCTTATGGGATAGGGTCTAGGTCAAATGTCACCTCTTCACTCTTGCTCTTTCCTGACCTCCATGCCCACCGAGACCTGGGCCTGGGCTGCAGGCTTCATCCCTCACTGACTTCCCTCCCCCCTTCAGCTACAGGCCCTGCCTTGCTAGTAACCTCTTAATGTACAGACATCTGGATCAAGGGATTAAAAAAAAAAGAATCAGTCTCTTCCCGGAGGAAGCATCCGGGGGAAATGTATTCCTTCGCCCCTCTTGCGGTCGCACTAGTG
>ENSMUSG00000061578.374|Ksr2
GCTTCGATATCCGCATGCTACTCTTCCTCTTATGGGATAGGGTCTAGGTCAAATGTCACCTCTTCACTCTTGCTCTTTCCTGACCTCCATGCCCACCGAGACCTGGGCCTGGGCTGCAGGCTTCATCCCTCACTGACTTCCCTCCCCCCTTCAGCTACAGGCCCTGCCTTGCTAGTAACCTCTTAATGTACAGACATCTGGATCAAGGGATTAAAAAAAAAAGAATCAGTCTCTTCCCGGAGGAAGCATCCGGGGGAAATGTATTCCTTCGCCCTGCAAGCTCTTGCGGTCGCACTAGTG
>ENSMUSG00000061578.375|Ksr2
GCTTCGATATCCGCATGCTACTCTTATGGGATAGGGTCTAGGTCAAATGTCACCTCTTCACTCTTGCTCTTTCCTGACCTCCATGCCCACCGAGACCTGGGCCTGGGCTGCAGGCTTCATCCCTCACTGACTTCCCTCCCCCCTTCAGCTACAGGCCCTGCCTTGCTAGTAACCTCTTAATGTACAGACATCTGGATCAAGGGATTAAAAAAAAAAGAATCAGTCTCTTCCCGGAGGAAGCATCCGGGGGAAATGTATTCCTTCGCCCTGCAAGGAGCCACTCTTGCGGTCGCACTAGTG
>ENSMUSG00000061578.376|Ksr2
GCTTCGATATCCGCATGCTATGGGATAGGGTCTAGGTCAAATGTCACCTCTTCACTCTTGCTCTTTCCTGACCTCCATGCCCACCGAGACCTGGGCCTGGGCTGCAGGCTTCATCCCTCACTGACTTCCCTCCCCCCTTCAGCTACAGGCCCTGCCTTGCTAGTAACCTCTTAATGTACAGACATCTGGATCAAGGGATTAAAAAAAAAAGAATCAGTCTCTTCCCGGAGGAAGCATCCGGGGGAAATGTATTCCTTCGCCCTGCAAGGAGCCAATGGGACTCTTGCGGTCGCACTAGTG
>ENSMUSG00000061578.377|Ksr2
GCTTCGATATCCGCATGCTAAGGGTCTAGGTCAAATGTCACCTCTTCACTCTTGCTCTTTCCTGACCTCCATGCCCACCGAGACCTGGGCCTGGGCTGCAGGCTTCATCCCTCACTGACTTCCCTCCCCCCTTCAGCTACAGGCCCTGCCTTGCTAGTAACCTCTTAATGTACAGACATCTGGATCAAGGGATTAAAAAAAAAAGAATCAGTCTCTTCCCGGAGGAAGCATCCGGGGGAAATGTATTCCTTCGCCCTGCAAGGAGCCAATGGGAAGAGAGCTCTTGCGGTCGCACTAGTG
>ENSMUSG00000061578.378|Ksr2
GCTTCGATATCCGCATGCTATAGGTCAAATGTCACCTCTTCACTCTTGCTCTTTCCTGACCTCCATGCCCACCGAGACCTGGGCCTGGGCTGCAGGCTTCATCCCTCACTGACTTCCCTCCCCCCTTCAGCTACAGGCCCTGCCTTGCTAGTAACCTCTTAATGTACAGACATCTGGATCAAGGGATTAAAAAAAAAAGAATCAGTCTCTTCCCGGAGGAAGCATCCGGGGGAAATGTATTCCTTCGCCCTGCAAGGAGCCAATGGGAAGAGAGGGGACCCTCTTGCGGTCGCACTAGTG
>ENSMUSG00000061578.379|Ksr2
GCTTCGATATCCGCATGCTAAAATGTCACCTCTTCACTCTTGCTCTTTCCTGACCTCCATGCCCACCGAGACCTGGGCCTGGGCTGCAGGCTTCATCCCTCACTGACTTCCCTCCCCCCTTCAGCTACAGGCCCTGCCTTGCTAGTAACCTCTTAATGTACAGACATCTGGATCAAGGGATTAAAAAAAAAAGAATCAGTCTCTTCCCGGAGGAAGCATCCGGGGGAAATGTATTCCTTCGCCCTGCAAGGAGCCAATGGGAAGAGAGGGGACCATATAGCTCTTGCGGTCGCACTAGTG
>ENSMUSG00000061578.380|Ksr2
GCTTCGATATCCGCATGCTACACCTCTTCACTCTTGCTCTTTCCTGACCTCCATGCCCACCGAGACCTGGGCCTGGGCTGCAGGCTTCATCCCTCACTGACTTCCCTCCCCCCTTCAGCTACAGGCCCTGCCTTGCTAGTAACCTCTTAATGTACAGACATCTGGATCAAGGGATTAAAAAAAAAAGAATCAGTCTCTTCCCGGAGGAAGCATCCGGGGGAAATGTATTCCTTCGCCCTGCAAGGAGCCAATGGGAAGAGAGGGGACCATATAGTTAGAGCTCTTGCGGTCGCACTAGTG
>ENSMUSG00000061578.381|Ksr2
GCTTCGATATCCGCATGCTATTCACTCTTGCTCTTTCCTGACCTCCATGCCCACCGAGACCTGGGCCTGGGCTGCAGGCTTCATCCCTCACTGACTTCCCTCCCCCCTTCAGCTACAGGCCCTGCCTTGCTAGTAACCTCTTAATGTACAGACATCTGGATCAAGGGATTAAAAAAAAAAGAATCAGTCTCTTCCCGGAGGAAGCATCCGGGGGAAATGTATTCCTTCGCCCTGCAAGGAGCCAATGGGAAGAGAGGGGACCATATAGTTAGAGACATTCCTCTTGCGGTCGCACTAGTG
>ENSMUSG00000061578.382|Ksr2
GCTTCGATATCCGCATGCTACTTGCTCTTTCCTGACCTCCATGCCCACCGAGACCTGGGCCTGGGCTGCAGGCTTCATCCCTCACTGACTTCCCTCCCCCCTTCAGCTACAGGCCCTGCCTTGCTAGTAACCTCTTAATGTACAGACATCTGGATCAAGGGATTAAAAAAAAAAGAATCAGTCTCTTCCCGGAGGAAGCATCCGGGGGAAATGTATTCCTTCGCCCTGCAAGGAGCCAATGGGAAGAGAGGGGACCATATAGTTAGAGACATTCCCTACCCTCTTGCGGTCGCACTAGTG
>ENSMUSG00000061578.383|Ksr2
GCTTCGATATCCGCATGCTACTTTCCTGACCTCCATGCCCACCGAGACCTGGGCCTGGGCTGCAGGCTTCATCCCTCACTGACTTCCCTCCCCCCTTCAGCTACAGGCCCTGCCTTGCTAGTAACCTCTTAATGTACAGACATCTGGATCAAGGGATTAAAAAAAAAAGAATCAGTCTCTTCCCGGAGGAAGCATCCGGGGGAAATGTATTCCTTCGCCCTGCAAGGAGCCAATGGGAAGAGAGGGGACCATATAGTTAGAGACATTCCCTACCCCCCGACTCTTGCGGTCGCACTAGTG
>ENSMUSG00000061578.384|Ksr2
GCTTCGATATCCGCATGCTATGACCTCCATGCCCACCGAGACCTGGGCCTGGGCTGCAGGCTTCATCCCTCACTGACTTCCCTCCCCCCTTCAGCTACAGGCCCTGCCTTGCTAGTAACCTCTTAATGTACAGACATCTGGATCAAGGGATTAAAAAAAAAAGAATCAGTCTCTTCCCGGAGGAAGCATCCGGGGGAAATGTATTCCTTCGCCCTGCAAGGAGCCAATGGGAAGAGAGGGGACCATATAGTTAGAGACATTCCCTACCCCCCGACCACTGCTCTTGCGGTCGCACTAGTG
>ENSMUSG00000061578.385|Ksr2
GCTTCGATATCCGCATGCTACCATGCCCACCGAGACCTGGGCCTGGGCTGCAGGCTTCATCCCTCACTGACTTCCCTCCCCCCTTCAGCTACAGGCCCTGCCTTGCTAGTAACCTCTTAATGTACAGACATCTGGATCAAGGGATTAAAAAAAAAAGAATCAGTCTCTTCCCGGAGGAAGCATCCGGGGGAAATGTATTCCTTCGCCCTGCAAGGAGCCAATGGGAAGAGAGGGGACCATATAGTTAGAGACATTCCCTACCCCCCGACCACTGACCCGTCTCTTGCGGTCGCACTAGTG
>ENSMUSG00000061578.386|Ksr2
GCTTCGATATCCGCATGCTACCACCGAGACCTGGGCCTGGGCTGCAGGCTTCATCCCTCACTGACTTCCCTCCCCCCTTCAGCTACAGGCCCTGCCTTGCTAGTAACCTCTTAATGTACAGACATCTGGATCAAGGGATTAAAAAAAAAAGAATCAGTCTCTTCCCGGAGGAAGCATCCGGGGGAAATGTATTCCTTCGCCCTGCAAGGAGCCAATGGGAAGAGAGGGGACCATATAGTTAGAGACATTCCCTACCCCCCGACCACTGACCCGTCCAGACCTCTTGCGGTCGCACTAGTG
>ENSMUSG00000061578.387|Ksr2
GCTTCGATATCCGCATGCTAAGACCTGGGCCTGGGCTGCAGGCTTCATCCCTCACTGACTTCCCTCCCCCCTTCAGCTACAGGCCCTGCCTTGCTAGTAACCTCTTAATGTACAGACATCTGGATCAAGGGATTAAAAAAAAAAGAATCAGTCTCTTCCCGGAGGAAGCATCCGGGGGAAATGTATTCCTTCGCCCTGCAAGGAGCCAATGGGAAGAGAGGGGACCATATAGTTAGAGACATTCCCTACCCCCCGACCACTGACCCGTCCAGACCCTCGCCTCTTGCGGTCGCACTAGTG
>ENSMUSG00000061578.388|Ksr2
GCTTCGATATCCGCATGCTAGGGCCTGGGCTGCAGGCTTCATCCCTCACTGACTTCCCTCCCCCCTTCAGCTACAGGCCCTGCCTTGCTAGTAACCTCTTAATGTACAGACATCTGGATCAAGGGATTAAAAAAAAAAGAATCAGTCTCTTCCCGGAGGAAGCATCCGGGGGAAATGTATTCCTTCGCCCTGCAAGGAGCCAATGGGAAGAGAGGGGACCATATAGTTAGAGACATTCCCTACCCCCCGACCACTGACCCGTCCAGACCCTCGCTTCTTACTCTTGCGGTCGCACTAGTG
>ENSMUSG00000061578.389|Ksr2
GCTTCGATATCCGCATGCTAGGGCTGCAGGCTTCATCCCTCACTGACTTCCCTCCCCCCTTCAGCTACAGGCCCTGCCTTGCTAGTAACCTCTTAATGTACAGACATCTGGATCAAGGGATTAAAAAAAAAAGAATCAGTCTCTTCCCGGAGGAAGCATCCGGGGGAAATGTATTCCTTCGCCCTGCAAGGAGCCAATGGGAAGAGAGGGGACCATATAGTTAGAGACATTCCCTACCCCCCGACCACTGACCCGTCCAGACCCTCGCTTCTTACAATGCCTCTTGCGGTCGCACTAGTG
>ENSMUSG00000061578.390|Ksr2
GCTTCGATATCCGCATGCTACAGGCTTCATCCCTCACTGACTTCCCTCCCCCCTTCAGCTACAGGCCCTGCCTTGCTAGTAACCTCTTAATGTACAGACATCTGGATCAAGGGATTAAAAAAAAAAGAATCAGTCTCTTCCCGGAGGAAGCATCCGGGGGAAATGTATTCCTTCGCCCTGCAAGGAGCCAATGGGAAGAGAGGGGACCATATAGTTAGAGACATTCCCTACCCCCCGACCACTGACCCGTCCAGACCCTCGCTTCTTACAATGCCTCTTCCTCTTGCGGTCGCACTAGTG
>ENSMUSG00000061578.391|Ksr2
GCTTCGATATCCGCATGCTATCATCCCTCACTGACTTCCCTCCCCCCTTCAGCTACAGGCCCTGCCTTGCTAGTAACCTCTTAATGTACAGACATCTGGATCAAGGGATTAAAAAAAAAAGAATCAGTCTCTTCCCGGAGGAAGCATCCGGGGGAAATGTATTCCTTCGCCCTGCAAGGAGCCAATGGGAAGAGAGGGGACCATATAGTTAGAGACATTCCCTACCCCCCGACCACTGACCCGTCCAGACCCTCGCTTCTTACAATGCCTCTTCTTCTGCCTCTTGCGGTCGCACTAGTG
>ENSMUSG00000061578.392|Ksr2
GCTTCGATATCCGCATGCTACTCACTGACTTCCCTCCCCCCTTCAGCTACAGGCCCTGCCTTGCTAGTAACCTCTTAATGTACAGACATCTGGATCAAGGGATTAAAAAAAAAAGAATCAGTCTCTTCCCGGAGGAAGCATCCGGGGGAAATGTATTCCTTCGCCCTGCAAGGAGCCAATGGGAAGAGAGGGGACCATATAGTTAGAGACATTCCCTACCCCCCGACCACTGACCCGTCCAGACCCTCGCTTCTTACAATGCCTCTTCTTCTGCCAGACCCTCTTGCGGTCGCACTAGTG
>ENSMUSG00000061578.393|Ksr2
GCTTCGATATCCGCATGCTAGACTTCCCTCCCCCCTTCAGCTACAGGCCCTGCCTTGCTAGTAACCTCTTAATGTACAGACATCTGGATCAAGGGATTAAAAAAAAAAGAATCAGTCTCTTCCCGGAGGAAGCATCCGGGGGAAATGTATTCCTTCGCCCTGCAAGGAGCCAATGGGAAGAGAGGGGACCATATAGTTAGAGACATTCCCTACCCCCCGACCACTGACCCGTCCAGACCCTCGCTTCTTACAATGCCTCTTCTTCTGCCAGACCAGCCACCTCTTGCGGTCGCACTAGTG
>ENSMUSG00000061578.394|Ksr2
GCTTCGATATCCGCATGCTACCTCCCCCCTTCAGCTACAGGCCCTGCCTTGCTAGTAACCTCTTAATGTACAGACATCTGGATCAAGGGATTAAAAAAAAAAGAATCAGTCTCTTCCCGGAGGAAGCATCCGGGGGAAATGTATTCCTTCGCCCTGCAAGGAGCCAATGGGAAGAGAGGGGACCATATAGTTAGAGACATTCCCTACCCCCCGACCACTGACCCGTCCAGACCCTCGCTTCTTACAATGCCTCTTCTTCTGCCAGACCAGCCACCTGCCCCTCTTGCGGTCGCACTAGTG
>ENSMUSG00000061578.395|Ksr2
GCTTCGATATCCGCATGCTACCCTTCAGCTACAGGCCCTGCCTTGCTAGTAACCTCTTAATGTACAGACATCTGGATCAAGGGATTAAAAAAAAAAGAATCAGTCTCTTCCCGGAGGAAGCATCCGGGGGAAATGTATTCCTTCGCCCTGCAAGGAGCCAATGGGAAGAGAGGGGACCATATAGTTAGAGACATTCCCTACCCCCCGACCACTGACCCGTCCAGACCCTCGCTTCTTACAATGCCTCTTCTTCTGCCAGACCAGCCACCTGCCCCACTAACTCTTGCGGTCGCACTAGTG
>ENSMUSG00000061578.396|Ksr2
GCTTCGATATCCGCATGCTAAGCTACAGGCCCTGCCTTGCTAGTAACCTCTTAATGTACAGACATCTGGATCAAGGGATTAAAAAAAAAAGAATCAGTCTCTTCCCGGAGGAAGCATCCGGGGGAAATGTATTCCTTCGCCCTGCAAGGAGCCAATGGGAAGAGAGGGGACCATATAGTTAGAGACATTCCCTACCCCCCGACCACTGACCCGTCCAGACCCTCGCTTCTTACAATGCCTCTTCTTCTGCCAGACCAGCCACCTGCCCCACTAACACCAACTCTTGCGGTCGCACTAGTG
>ENSMUSG00000061578.397|Ksr2
GCTTCGATATCCGCATGCTAAGGCCCTGCCTTGCTAGTAACCTCTTAATGTACAGACATCTGGATCAAGGGATTAAAAAAAAAAGAATCAGTCTCTTCCCGGAGGAAGCATCCGGGGGAAATGTATTCCTTCGCCCTGCAAGGAGCCAATGGGAAGAGAGGGGACCATATAGTTAGAGACATTCCCTACCCCCCGACCACTGACCCGTCCAGACCCTCGCTTCTTACAATGCCTCTTCTTCTGCCAGACCAGCCACCTGCCCCACTAACACCAAATGGCTCTCTTGCGGTCGCACTAGTG
>ENSMUSG00000061578.398|Ksr2
GCTTCGATATCCGCATGCTATGCCTTGCTAGTAACCTCTTAATGTACAGACATCTGGATCAAGGGATTAAAAAAAAAAGAATCAGTCTCTTCCCGGAGGAAGCATCCGGGGGAAATGTATTCCTTCGCCCTGCAAGGAGCCAATGGGAAGAGAGGGGACCATATAGTTAGAGACATTCCCTACCCCCCGACCACTGACCCGTCCAGACCCTCGCTTCTTACAATGCCTCTTCTTCTGCCAGACCAGCCACCTGCCCCACTAACACCAAATGGCTTCTGTCCTCTTGCGGTCGCACTAGTG
>ENSMUSG00000061578.399|Ksr2
GCTTCGATATCCGCATGCTAGCTAGTAACCTCTTAATGTACAGACATCTGGATCAAGGGATTAAAAAAAAAAGAATCAGTCTCTTCCCGGAGGAAGCATCCGGGGGAAATGTATTCCTTCGCCCTGCAAGGAGCCAATGGGAAGAGAGGGGACCATATAGTTAGAGACATTCCCTACCCCCCGACCACTGACCCGTCCAGACCCTCGCTTCTTACAATGCCTCTTCTTCTGCCAGACCAGCCACCTGCCCCACTAACACCAAATGGCTTCTGTCCCTGCTCTCTTGCGGTCGCACTAGTG
>ENSMUSG00000061578.400|Ksr2
GCTTCGATATCCGCATGCTAAACCTCTTAATGTACAGACATCTGGATCAAGGGATTAAAAAAAAAAGAATCAGTCTCTTCCCGGAGGAAGCATCCGGGGGAAATGTATTCCTTCGCCCTGCAAGGAGCCAATGGGAAGAGAGGGGACCATATAGTTAGAGACATTCCCTACCCCCCGACCACTGACCCGTCCAGACCCTCGCTTCTTACAATGCCTCTTCTTCTGCCAGACCAGCCACCTGCCCCACTAACACCAAATGGCTTCTGTCCCTGCTTCACGTCTCTTGCGGTCGCACTAGTG
>ENSMUSG00000061578.401|Ksr2
GCTTCGATATCCGCATGCTATTAATGTACAGACATCTGGATCAAGGGATTAAAAAAAAAAGAATCAGTCTCTTCCCGGAGGAAGCATCCGGGGGAAATGTATTCCTTCGCCCTGCAAGGAGCCAATGGGAAGAGAGGGGACCATATAGTTAGAGACATTCCCTACCCCCCGACCACTGACCCGTCCAGACCCTCGCTTCTTACAATGCCTCTTCTTCTGCCAGACCAGCCACCTGCCCCACTAACACCAAATGGCTTCTGTCCCTGCTTCACGTTGCAAACTCTTGCGGTCGCACTAGTG
>ENSMUSG00000061578.402|Ksr2
GCTTCGATATCCGCATGCTATACAGACATCTGGATCAAGGGATTAAAAAAAAAAGAATCAGTCTCTTCCCGGAGGAAGCATCCGGGGGAAATGTATTCCTTCGCCCTGCAAGGAGCCAATGGGAAGAGAGGGGACCATATAGTTAGAGACATTCCCTACCCCCCGACCACTGACCCGTCCAGACCCTCGCTTCTTACAATGCCTCTTCTTCTGCCAGACCAGCCACCTGCCCCACTAACACCAAATGGCTTCTGTCCCTGCTTCACGTTGCAAATCCTTCCTCTTGCGGTCGCACTAGTG
>ENSMUSG00000061578.403|Ksr2
GCTTCGATATCCGCATGCTACATCTGGATCAAGGGATTAAAAAAAAAAGAATCAGTCTCTTCCCGGAGGAAGCATCCGGGGGAAATGTATTCCTTCGCCCTGCAAGGAGCCAATGGGAAGAGAGGGGACCATATAGTTAGAGACATTCCCTACCCCCCGACCACTGACCCGTCCAGACCCTCGCTTCTTACAATGCCTCTTCTTCTGCCAGACCAGCCACCTGCCCCACTAACACCAAATGGCTTCTGTCCCTGCTTCACGTTGCAAATCCTTCAAGACACTCTTGCGGTCGCACTAGTG
>ENSMUSG00000061578.404|Ksr2
GCTTCGATATCCGCATGCTAGATCAAGGGATTAAAAAAAAAAGAATCAGTCTCTTCCCGGAGGAAGCATCCGGGGGAAATGTATTCCTTCGCCCTGCAAGGAGCCAATGGGAAGAGAGGGGACCATATAGTTAGAGACATTCCCTACCCCCCGACCACTGACCCGTCCAGACCCTCGCTTCTTACAATGCCTCTTCTTCTGCCAGACCAGCCACCTGCCCCACTAACACCAAATGGCTTCTGTCCCTGCTTCACGTTGCAAATCCTTCAAGACAGAAGTTCTCTTGCGGTCGCACTAGTG
>ENSMUSG00000061578.405|Ksr2
GCTTCGATATCCGCATGCTAGGGATTAAAAAAAAAAGAATCAGTCTCTTCCCGGAGGAAGCATCCGGGGGAAATGTATTCCTTCGCCCTGCAAGGAGCCAATGGGAAGAGAGGGGACCATATAGTTAGAGACATTCCCTACCCCCCGACCACTGACCCGTCCAGACCCTCGCTTCTTACAATGCCTCTTCTTCTGCCAGACCAGCCACCTGCCCCACTAACACCAAATGGCTTCTGTCCCTGCTTCACGTTGCAAATCCTTCAAGACAGAAGTTTCAGAGCTCTTGCGGTCGCACTAGTG
>ENSMUSG00000061578.406|Ksr2
GCTTCGATATCCGCATGCTAAAAAAAAAAAGAATCAGTCTCTTCCCGGAGGAAGCATCCGGGGGAAATGTATTCCTTCGCCCTGCAAGGAGCCAATGGGAAGAGAGGGGACCATATAGTTAGAGACATTCCCTACCCCCCGACCACTGACCCGTCCAGACCCTCGCTTCTTACAATGCCTCTTCTTCTGCCAGACCAGCCACCTGCCCCACTAACACCAAATGGCTTCTGTCCCTGCTTCACGTTGCAAATCCTTCAAGACAGAAGTTTCAGAGGGGATACTCTTGCGGTCGCACTAGTG
>ENSMUSG00000061578.407|Ksr2
GCTTCGATATCCGCATGCTAAAAAGAATCAGTCTCTTCCCGGAGGAAGCATCCGGGGGAAATGTATTCCTTCGCCCTGCAAGGAGCCAATGGGAAGAGAGGGGACCATATAGTTAGAGACATTCCCTACCCCCCGACCACTGACCCGTCCAGACCCTCGCTTCTTACAATGCCTCTTCTTCTGCCAGACCAGCCACCTGCCCCACTAACACCAAATGGCTTCTGTCCCTGCTTCACGTTGCAAATCCTTCAAGACAGAAGTTTCAGAGGGGATAGTTCCTCTCTTGCGGTCGCACTAGTG
>ENSMUSG00000061578.408|Ksr2
GCTTCGATATCCGCATGCTAATCAGTCTCTTCCCGGAGGAAGCATCCGGGGGAAATGTATTCCTTCGCCCTGCAAGGAGCCAATGGGAAGAGAGGGGACCATATAGTTAGAGACATTCCCTACCCCCCGACCACTGACCCGTCCAGACCCTCGCTTCTTACAATGCCTCTTCTTCTGCCAGACCAGCCACCTGCCCCACTAACACCAAATGGCTTCTGTCCCTGCTTCACGTTGCAAATCCTTCAAGACAGAAGTTTCAGAGGGGATAGTTCCTTCTAACCTCTTGCGGTCGCACTAGTG
>ENSMUSG00000061578.409|Ksr2
GCTTCGATATCCGCATGCTACTCTTCCCGGAGGAAGCATCCGGGGGAAATGTATTCCTTCGCCCTGCAAGGAGCCAATGGGAAGAGAGGGGACCATATAGTTAGAGACATTCCCTACCCCCCGACCACTGACCCGTCCAGACCCTCGCTTCTTACAATGCCTCTTCTTCTGCCAGACCAGCCACCTGCCCCACTAACACCAAATGGCTTCTGTCCCTGCTTCACGTTGCAAATCCTTCAAGACAGAAGTTTCAGAGGGGATAGTTCCTTCTAACCTTGTACTCTTGCGGTCGCACTAGTG
>ENSMUSG00000061578.410|Ksr2
GCTTCGATATCCGCATGCTACCGGAGGAAGCATCCGGGGGAAATGTATTCCTTCGCCCTGCAAGGAGCCAATGGGAAGAGAGGGGACCATATAGTTAGAGACATTCCCTACCCCCCGACCACTGACCCGTCCAGACCCTCGCTTCTTACAATGCCTCTTCTTCTGCCAGACCAGCCACCTGCCCCACTAACACCAAATGGCTTCTGTCCCTGCTTCACGTTGCAAATCCTTCAAGACAGAAGTTTCAGAGGGGATAGTTCCTTCTAACCTTGTACTGGGACTCTTGCGGTCGCACTAGTG
>ENSMUSG00000061578.411|Ksr2
GCTTCGATATCCGCATGCTAGAAGCATCCGGGGGAAATGTATTCCTTCGCCCTGCAAGGAGCCAATGGGAAGAGAGGGGACCATATAGTTAGAGACATTCCCTACCCCCCGACCACTGACCCGTCCAGACCCTCGCTTCTTACAATGCCTCTTCTTCTGCCAGACCAGCCACCTGCCCCACTAACACCAAATGGCTTCTGTCCCTGCTTCACGTTGCAAATCCTTCAAGACAGAAGTTTCAGAGGGGATAGTTCCTTCTAACCTTGTACTGGGACATCATCTCTTGCGGTCGCACTAGTG
>ENSMUSG00000061578.412|Ksr2
GCTTCGATATCCGCATGCTATCCGGGGGAAATGTATTCCTTCGCCCTGCAAGGAGCCAATGGGAAGAGAGGGGACCATATAGTTAGAGACATTCCCTACCCCCCGACCACTGACCCGTCCAGACCCTCGCTTCTTACAATGCCTCTTCTTCTGCCAGACCAGCCACCTGCCCCACTAACACCAAATGGCTTCTGTCCCTGCTTCACGTTGCAAATCCTTCAAGACAGAAGTTTCAGAGGGGATAGTTCCTTCTAACCTTGTACTGGGACATCATCTATGTCTCTTGCGGTCGCACTAGTG
>ENSMUSG00000061578.413|Ksr2
GCTTCGATATCCGCATGCTAGGAAATGTATTCCTTCGCCCTGCAAGGAGCCAATGGGAAGAGAGGGGACCATATAGTTAGAGACATTCCCTACCCCCCGACCACTGACCCGTCCAGACCCTCGCTTCTTACAATGCCTCTTCTTCTGCCAGACCAGCCACCTGCCCCACTAACACCAAATGGCTTCTGTCCCTGCTTCACGTTGCAAATCCTTCAAGACAGAAGTTTCAGAGGGGATAGTTCCTTCTAACCTTGTACTGGGACATCATCTATGTCCCCATCTCTTGCGGTCGCACTAGTG
>ENSMUSG00000061578.414|Ksr2
GCTTCGATATCCGCATGCTAGTATTCCTTCGCCCTGCAAGGAGCCAATGGGAAGAGAGGGGACCATATAGTTAGAGACATTCCCTACCCCCCGACCACTGACCCGTCCAGACCCTCGCTTCTTACAATGCCTCTTCTTCTGCCAGACCAGCCACCTGCCCCACTAACACCAAATGGCTTCTGTCCCTGCTTCACGTTGCAAATCCTTCAAGACAGAAGTTTCAGAGGGGATAGTTCCTTCTAACCTTGTACTGGGACATCATCTATGTCCCCATCCCCAGCTCTTGCGGTCGCACTAGTG
>ENSMUSG00000061578.415|Ksr2
GCTTCGATATCCGCATGCTACTTCGCCCTGCAAGGAGCCAATGGGAAGAGAGGGGACCATATAGTTAGAGACATTCCCTACCCCCCGACCACTGACCCGTCCAGACCCTCGCTTCTTACAATGCCTCTTCTTCTGCCAGACCAGCCACCTGCCCCACTAACACCAAATGGCTTCTGTCCCTGCTTCACGTTGCAAATCCTTCAAGACAGAAGTTTCAGAGGGGATAGTTCCTTCTAACCTTGTACTGGGACATCATCTATGTCCCCATCCCCAGAGCTGACTCTTGCGGTCGCACTAGTG
>ENSMUSG00000061578.416|Ksr2
GCTTCGATATCCGCATGCTACCTGCAAGGAGCCAATGGGAAGAGAGGGGACCATATAGTTAGAGACATTCCCTACCCCCCGACCACTGACCCGTCCAGACCCTCGCTTCTTACAATGCCTCTTCTTCTGCCAGACCAGCCACCTGCCCCACTAACACCAAATGGCTTCTGTCCCTGCTTCACGTTGCAAATCCTTCAAGACAGAAGTTTCAGAGGGGATAGTTCCTTCTAACCTTGTACTGGGACATCATCTATGTCCCCATCCCCAGAGCTGAATTAGACTCTTGCGGTCGCACTAGTG
>ENSMUSG00000061578.417|Ksr2
GCTTCGATATCCGCATGCTAAGGAGCCAATGGGAAGAGAGGGGACCATATAGTTAGAGACATTCCCTACCCCCCGACCACTGACCCGTCCAGACCCTCGCTTCTTACAATGCCTCTTCTTCTGCCAGACCAGCCACCTGCCCCACTAACACCAAATGGCTTCTGTCCCTGCTTCACGTTGCAAATCCTTCAAGACAGAAGTTTCAGAGGGGATAGTTCCTTCTAACCTTGTACTGGGACATCATCTATGTCCCCATCCCCAGAGCTGAATTAGAGACACCCTCTTGCGGTCGCACTAGTG
>ENSMUSG00000061578.418|Ksr2
GCTTCGATATCCGCATGCTACAATGGGAAGAGAGGGGACCATATAGTTAGAGACATTCCCTACCCCCCGACCACTGACCCGTCCAGACCCTCGCTTCTTACAATGCCTCTTCTTCTGCCAGACCAGCCACCTGCCCCACTAACACCAAATGGCTTCTGTCCCTGCTTCACGTTGCAAATCCTTCAAGACAGAAGTTTCAGAGGGGATAGTTCCTTCTAACCTTGTACTGGGACATCATCTATGTCCCCATCCCCAGAGCTGAATTAGAGACACCAAGTAGCTCTTGCGGTCGCACTAGTG
>ENSMUSG00000061578.419|Ksr2
GCTTCGATATCCGCATGCTAGAAGAGAGGGGACCATATAGTTAGAGACATTCCCTACCCCCCGACCACTGACCCGTCCAGACCCTCGCTTCTTACAATGCCTCTTCTTCTGCCAGACCAGCCACCTGCCCCACTAACACCAAATGGCTTCTGTCCCTGCTTCACGTTGCAAATCCTTCAAGACAGAAGTTTCAGAGGGGATAGTTCCTTCTAACCTTGTACTGGGACATCATCTATGTCCCCATCCCCAGAGCTGAATTAGAGACACCAAGTAGCCTCTTCTCTTGCGGTCGCACTAGTG
>ENSMUSG00000061578.420|Ksr2
GCTTCGATATCCGCATGCTAAGGGGACCATATAGTTAGAGACATTCCCTACCCCCCGACCACTGACCCGTCCAGACCCTCGCTTCTTACAATGCCTCTTCTTCTGCCAGACCAGCCACCTGCCCCACTAACACCAAATGGCTTCTGTCCCTGCTTCACGTTGCAAATCCTTCAAGACAGAAGTTTCAGAGGGGATAGTTCCTTCTAACCTTGTACTGGGACATCATCTATGTCCCCATCCCCAGAGCTGAATTAGAGACACCAAGTAGCCTCTTGGGTTGCTCTTGCGGTCGCACTAGTG
>ENSMUSG00000061578.421|Ksr2
GCTTCGATATCCGCATGCTACCATATAGTTAGAGACATTCCCTACCCCCCGACCACTGACCCGTCCAGACCCTCGCTTCTTACAATGCCTCTTCTTCTGCCAGACCAGCCACCTGCCCCACTAACACCAAATGGCTTCTGTCCCTGCTTCACGTTGCAAATCCTTCAAGACAGAAGTTTCAGAGGGGATAGTTCCTTCTAACCTTGTACTGGGACATCATCTATGTCCCCATCCCCAGAGCTGAATTAGAGACACCAAGTAGCCTCTTGGGTTGTTTTGTCTCTTGCGGTCGCACTAGTG
>ENSMUSG00000061578.422|Ksr2
GCTTCGATATCCGCATGCTAAGTTAGAGACATTCCCTACCCCCCGACCACTGACCCGTCCAGACCCTCGCTTCTTACAATGCCTCTTCTTCTGCCAGACCAGCCACCTGCCCCACTAACACCAAATGGCTTCTGTCCCTGCTTCACGTTGCAAATCCTTCAAGACAGAAGTTTCAGAGGGGATAGTTCCTTCTAACCTTGTACTGGGACATCATCTATGTCCCCATCCCCAGAGCTGAATTAGAGACACCAAGTAGCCTCTTGGGTTGTTTTGTGGGGTGCTCTTGCGGTCGCACTAGTG
>ENSMUSG00000061578.423|Ksr2
GCTTCGATATCCGCATGCTAAGACATTCCCTACCCCCCGACCACTGACCCGTCCAGACCCTCGCTTCTTACAATGCCTCTTCTTCTGCCAGACCAGCCACCTGCCCCACTAACACCAAATGGCTTCTGTCCCTGCTTCACGTTGCAAATCCTTCAAGACAGAAGTTTCAGAGGGGATAGTTCCTTCTAACCTTGTACTGGGACATCATCTATGTCCCCATCCCCAGAGCTGAATTAGAGACACCAAGTAGCCTCTTGGGTTGTTTTGTGGGGTGTTCCCCCTCTTGCGGTCGCACTAGTG
>ENSMUSG00000061578.424|Ksr2
GCTTCGATATCCGCATGCTATCCCTACCCCCCGACCACTGACCCGTCCAGACCCTCGCTTCTTACAATGCCTCTTCTTCTGCCAGACCAGCCACCTGCCCCACTAACACCAAATGGCTTCTGTCCCTGCTTCACGTTGCAAATCCTTCAAGACAGAAGTTTCAGAGGGGATAGTTCCTTCTAACCTTGTACTGGGACATCATCTATGTCCCCATCCCCAGAGCTGAATTAGAGACACCAAGTAGCCTCTTGGGTTGTTTTGTGGGGTGTTCCCCTTGCTGCTCTTGCGGTCGCACTAGTG
>ENSMUSG00000061578.425|Ksr2
GCTTCGATATCCGCATGCTACCCCCCGACCACTGACCCGTCCAGACCCTCGCTTCTTACAATGCCTCTTCTTCTGCCAGACCAGCCACCTGCCCCACTAACACCAAATGGCTTCTGTCCCTGCTTCACGTTGCAAATCCTTCAAGACAGAAGTTTCAGAGGGGATAGTTCCTTCTAACCTTGTACTGGGACATCATCTATGTCCCCATCCCCAGAGCTGAATTAGAGACACCAAGTAGCCTCTTGGGTTGTTTTGTGGGGTGTTCCCCTTGCTGGTCAAACTCTTGCGGTCGCACTAGTG
>ENSMUSG00000061578.426|Ksr2
GCTTCGATATCCGCATGCTAGACCACTGACCCGTCCAGACCCTCGCTTCTTACAATGCCTCTTCTTCTGCCAGACCAGCCACCTGCCCCACTAACACCAAATGGCTTCTGTCCCTGCTTCACGTTGCAAATCCTTCAAGACAGAAGTTTCAGAGGGGATAGTTCCTTCTAACCTTGTACTGGGACATCATCTATGTCCCCATCCCCAGAGCTGAATTAGAGACACCAAGTAGCCTCTTGGGTTGTTTTGTGGGGTGTTCCCCTTGCTGGTCAAAGGAGTGCTCTTGCGGTCGCACTAGTG
>ENSMUSG00000061578.427|Ksr2
GCTTCGATATCCGCATGCTATGACCCGTCCAGACCCTCGCTTCTTACAATGCCTCTTCTTCTGCCAGACCAGCCACCTGCCCCACTAACACCAAATGGCTTCTGTCCCTGCTTCACGTTGCAAATCCTTCAAGACAGAAGTTTCAGAGGGGATAGTTCCTTCTAACCTTGTACTGGGACATCATCTATGTCCCCATCCCCAGAGCTGAATTAGAGACACCAAGTAGCCTCTTGGGTTGTTTTGTGGGGTGTTCCCCTTGCTGGTCAAAGGAGTGGAAAGCCTCTTGCGGTCGCACTAGTG
>ENSMUSG00000061578.428|Ksr2
GCTTCGATATCCGCATGCTAGTCCAGACCCTCGCTTCTTACAATGCCTCTTCTTCTGCCAGACCAGCCACCTGCCCCACTAACACCAAATGGCTTCTGTCCCTGCTTCACGTTGCAAATCCTTCAAGACAGAAGTTTCAGAGGGGATAGTTCCTTCTAACCTTGTACTGGGACATCATCTATGTCCCCATCCCCAGAGCTGAATTAGAGACACCAAGTAGCCTCTTGGGTTGTTTTGTGGGGTGTTCCCCTTGCTGGTCAAAGGAGTGGAAAGCCACCTTCTCTTGCGGTCGCACTAGTG
>ENSMUSG00000061578.429|Ksr2
GCTTCGATATCCGCATGCTAACCCTCGCTTCTTACAATGCCTCTTCTTCTGCCAGACCAGCCACCTGCCCCACTAACACCAAATGGCTTCTGTCCCTGCTTCACGTTGCAAATCCTTCAAGACAGAAGTTTCAGAGGGGATAGTTCCTTCTAACCTTGTACTGGGACATCATCTATGTCCCCATCCCCAGAGCTGAATTAGAGACACCAAGTAGCCTCTTGGGTTGTTTTGTGGGGTGTTCCCCTTGCTGGTCAAAGGAGTGGAAAGCCACCTTGCTGTACTCTTGCGGTCGCACTAGTG
>ENSMUSG00000061578.430|Ksr2
GCTTCGATATCCGCATGCTAGCTTCTTACAATGCCTCTTCTTCTGCCAGACCAGCCACCTGCCCCACTAACACCAAATGGCTTCTGTCCCTGCTTCACGTTGCAAATCCTTCAAGACAGAAGTTTCAGAGGGGATAGTTCCTTCTAACCTTGTACTGGGACATCATCTATGTCCCCATCCCCAGAGCTGAATTAGAGACACCAAGTAGCCTCTTGGGTTGTTTTGTGGGGTGTTCCCCTTGCTGGTCAAAGGAGTGGAAAGCCACCTTGCTGTAAATGCTCTCTTGCGGTCGCACTAGTG
>ENSMUSG00000061578.431|Ksr2
GCTTCGATATCCGCATGCTATACAATGCCTCTTCTTCTGCCAGACCAGCCACCTGCCCCACTAACACCAAATGGCTTCTGTCCCTGCTTCACGTTGCAAATCCTTCAAGACAGAAGTTTCAGAGGGGATAGTTCCTTCTAACCTTGTACTGGGACATCATCTATGTCCCCATCCCCAGAGCTGAATTAGAGACACCAAGTAGCCTCTTGGGTTGTTTTGTGGGGTGTTCCCCTTGCTGGTCAAAGGAGTGGAAAGCCACCTTGCTGTAAATGCTCTTGTTCTCTTGCGGTCGCACTAGTG
>ENSMUSG00000061578.432|Ksr2
GCTTCGATATCCGCATGCTAGCCTCTTCTTCTGCCAGACCAGCCACCTGCCCCACTAACACCAAATGGCTTCTGTCCCTGCTTCACGTTGCAAATCCTTCAAGACAGAAGTTTCAGAGGGGATAGTTCCTTCTAACCTTGTACTGGGACATCATCTATGTCCCCATCCCCAGAGCTGAATTAGAGACACCAAGTAGCCTCTTGGGTTGTTTTGTGGGGTGTTCCCCTTGCTGGTCAAAGGAGTGGAAAGCCACCTTGCTGTAAATGCTCTTGTTTTCTGTCTCTTGCGGTCGCACTAGTG
>ENSMUSG00000061578.433|Ksr2
GCTTCGATATCCGCATGCTATCTTCTGCCAGACCAGCCACCTGCCCCACTAACACCAAATGGCTTCTGTCCCTGCTTCACGTTGCAAATCCTTCAAGACAGAAGTTTCAGAGGGGATAGTTCCTTCTAACCTTGTACTGGGACATCATCTATGTCCCCATCCCCAGAGCTGAATTAGAGACACCAAGTAGCCTCTTGGGTTGTTTTGTGGGGTGTTCCCCTTGCTGGTCAAAGGAGTGGAAAGCCACCTTGCTGTAAATGCTCTTGTTTTCTGTAGCAATCTCTTGCGGTCGCACTAGTG
>ENSMUSG00000061578.434|Ksr2
GCTTCGATATCCGCATGCTAGCCAGACCAGCCACCTGCCCCACTAACACCAAATGGCTTCTGTCCCTGCTTCACGTTGCAAATCCTTCAAGACAGAAGTTTCAGAGGGGATAGTTCCTTCTAACCTTGTACTGGGACATCATCTATGTCCCCATCCCCAGAGCTGAATTAGAGACACCAAGTAGCCTCTTGGGTTGTTTTGTGGGGTGTTCCCCTTGCTGGTCAAAGGAGTGGAAAGCCACCTTGCTGTAAATGCTCTTGTTTTCTGTAGCAATCTTGAACTCTTGCGGTCGCACTAGTG
>ENSMUSG00000061578.435|Ksr2
GCTTCGATATCCGCATGCTACCAGCCACCTGCCCCACTAACACCAAATGGCTTCTGTCCCTGCTTCACGTTGCAAATCCTTCAAGACAGAAGTTTCAGAGGGGATAGTTCCTTCTAACCTTGTACTGGGACATCATCTATGTCCCCATCCCCAGAGCTGAATTAGAGACACCAAGTAGCCTCTTGGGTTGTTTTGTGGGGTGTTCCCCTTGCTGGTCAAAGGAGTGGAAAGCCACCTTGCTGTAAATGCTCTTGTTTTCTGTAGCAATCTTGAACTCTTTCTCTTGCGGTCGCACTAGTG
>ENSMUSG00000061578.436|Ksr2
GCTTCGATATCCGCATGCTAACCTGCCCCACTAACACCAAATGGCTTCTGTCCCTGCTTCACGTTGCAAATCCTTCAAGACAGAAGTTTCAGAGGGGATAGTTCCTTCTAACCTTGTACTGGGACATCATCTATGTCCCCATCCCCAGAGCTGAATTAGAGACACCAAGTAGCCTCTTGGGTTGTTTTGTGGGGTGTTCCCCTTGCTGGTCAAAGGAGTGGAAAGCCACCTTGCTGTAAATGCTCTTGTTTTCTGTAGCAATCTTGAACTCTTTTTTTTTCTCTTGCGGTCGCACTAGTG
>ENSMUSG00000061578.437|Ksr2
GCTTCGATATCCGCATGCTACCCACTAACACCAAATGGCTTCTGTCCCTGCTTCACGTTGCAAATCCTTCAAGACAGAAGTTTCAGAGGGGATAGTTCCTTCTAACCTTGTACTGGGACATCATCTATGTCCCCATCCCCAGAGCTGAATTAGAGACACCAAGTAGCCTCTTGGGTTGTTTTGTGGGGTGTTCCCCTTGCTGGTCAAAGGAGTGGAAAGCCACCTTGCTGTAAATGCTCTTGTTTTCTGTAGCAATCTTGAACTCTTTTTTTTTTTTGTTCTCTTGCGGTCGCACTAGTG
>ENSMUSG00000061578.438|Ksr2
GCTTCGATATCCGCATGCTAAACACCAAATGGCTTCTGTCCCTGCTTCACGTTGCAAATCCTTCAAGACAGAAGTTTCAGAGGGGATAGTTCCTTCTAACCTTGTACTGGGACATCATCTATGTCCCCATCCCCAGAGCTGAATTAGAGACACCAAGTAGCCTCTTGGGTTGTTTTGTGGGGTGTTCCCCTTGCTGGTCAAAGGAGTGGAAAGCCACCTTGCTGTAAATGCTCTTGTTTTCTGTAGCAATCTTGAACTCTTTTTTTTTTTTGTTCGTTTGCTCTTGCGGTCGCACTAGTG
>ENSMUSG00000061578.439|Ksr2
GCTTCGATATCCGCATGCTAAAATGGCTTCTGTCCCTGCTTCACGTTGCAAATCCTTCAAGACAGAAGTTTCAGAGGGGATAGTTCCTTCTAACCTTGTACTGGGACATCATCTATGTCCCCATCCCCAGAGCTGAATTAGAGACACCAAGTAGCCTCTTGGGTTGTTTTGTGGGGTGTTCCCCTTGCTGGTCAAAGGAGTGGAAAGCCACCTTGCTGTAAATGCTCTTGTTTTCTGTAGCAATCTTGAACTCTTTTTTTTTTTTGTTCGTTTGTTTGTTCTCTTGCGGTCGCACTAGTG
>ENSMUSG00000061578.440|Ksr2
GCTTCGATATCCGCATGCTACTTCTGTCCCTGCTTCACGTTGCAAATCCTTCAAGACAGAAGTTTCAGAGGGGATAGTTCCTTCTAACCTTGTACTGGGACATCATCTATGTCCCCATCCCCAGAGCTGAATTAGAGACACCAAGTAGCCTCTTGGGTTGTTTTGTGGGGTGTTCCCCTTGCTGGTCAAAGGAGTGGAAAGCCACCTTGCTGTAAATGCTCTTGTTTTCTGTAGCAATCTTGAACTCTTTTTTTTTTTTGTTCGTTTGTTTGTTTGTTTGCTCTTGCGGTCGCACTAGTG
>ENSMUSG00000061578.441|Ksr2
GCTTCGATATCCGCATGCTATCCCTGCTTCACGTTGCAAATCCTTCAAGACAGAAGTTTCAGAGGGGATAGTTCCTTCTAACCTTGTACTGGGACATCATCTATGTCCCCATCCCCAGAGCTGAATTAGAGACACCAAGTAGCCTCTTGGGTTGTTTTGTGGGGTGTTCCCCTTGCTGGTCAAAGGAGTGGAAAGCCACCTTGCTGTAAATGCTCTTGTTTTCTGTAGCAATCTTGAACTCTTTTTTTTTTTTGTTCGTTTGTTTGTTTGTTTGTTTGTTCTCTTGCGGTCGCACTAGTG
>ENSMUSG00000061578.442|Ksr2
GCTTCGATATCCGCATGCTACTTCACGTTGCAAATCCTTCAAGACAGAAGTTTCAGAGGGGATAGTTCCTTCTAACCTTGTACTGGGACATCATCTATGTCCCCATCCCCAGAGCTGAATTAGAGACACCAAGTAGCCTCTTGGGTTGTTTTGTGGGGTGTTCCCCTTGCTGGTCAAAGGAGTGGAAAGCCACCTTGCTGTAAATGCTCTTGTTTTCTGTAGCAATCTTGAACTCTTTTTTTTTTTTGTTCGTTTGTTTGTTTGTTTGTTTGTTTGTTTTCTCTTGCGGTCGCACTAGTG
>ENSMUSG00000061578.443|Ksr2
GCTTCGATATCCGCATGCTAGTTGCAAATCCTTCAAGACAGAAGTTTCAGAGGGGATAGTTCCTTCTAACCTTGTACTGGGACATCATCTATGTCCCCATCCCCAGAGCTGAATTAGAGACACCAAGTAGCCTCTTGGGTTGTTTTGTGGGGTGTTCCCCTTGCTGGTCAAAGGAGTGGAAAGCCACCTTGCTGTAAATGCTCTTGTTTTCTGTAGCAATCTTGAACTCTTTTTTTTTTTTGTTCGTTTGTTTGTTTGTTTGTTTGTTTGTTTTTTCAAGCTCTTGCGGTCGCACTAGTG
>ENSMUSG00000061578.444|Ksr2
GCTTCGATATCCGCATGCTAAATCCTTCAAGACAGAAGTTTCAGAGGGGATAGTTCCTTCTAACCTTGTACTGGGACATCATCTATGTCCCCATCCCCAGAGCTGAATTAGAGACACCAAGTAGCCTCTTGGGTTGTTTTGTGGGGTGTTCCCCTTGCTGGTCAAAGGAGTGGAAAGCCACCTTGCTGTAAATGCTCTTGTTTTCTGTAGCAATCTTGAACTCTTTTTTTTTTTTGTTCGTTTGTTTGTTTGTTTGTTTGTTTGTTTTTTCAAGACAGGGCTCTTGCGGTCGCACTAGTG
>ENSMUSG00000061578.445|Ksr2
GCTTCGATATCCGCATGCTATCAAGACAGAAGTTTCAGAGGGGATAGTTCCTTCTAACCTTGTACTGGGACATCATCTATGTCCCCATCCCCAGAGCTGAATTAGAGACACCAAGTAGCCTCTTGGGTTGTTTTGTGGGGTGTTCCCCTTGCTGGTCAAAGGAGTGGAAAGCCACCTTGCTGTAAATGCTCTTGTTTTCTGTAGCAATCTTGAACTCTTTTTTTTTTTTGTTCGTTTGTTTGTTTGTTTGTTTGTTTGTTTTTTCAAGACAGGGTTTTTCCTCTTGCGGTCGCACTAGTG
>ENSMUSG00000061578.446|Ksr2
GCTTCGATATCCGCATGCTACAGAAGTTTCAGAGGGGATAGTTCCTTCTAACCTTGTACTGGGACATCATCTATGTCCCCATCCCCAGAGCTGAATTAGAGACACCAAGTAGCCTCTTGGGTTGTTTTGTGGGGTGTTCCCCTTGCTGGTCAAAGGAGTGGAAAGCCACCTTGCTGTAAATGCTCTTGTTTTCTGTAGCAATCTTGAACTCTTTTTTTTTTTTGTTCGTTTGTTTGTTTGTTTGTTTGTTTGTTTTTTCAAGACAGGGTTTTTCTGTATACTCTTGCGGTCGCACTAGTG
>ENSMUSG00000061578.447|Ksr2
GCTTCGATATCCGCATGCTATTTCAGAGGGGATAGTTCCTTCTAACCTTGTACTGGGACATCATCTATGTCCCCATCCCCAGAGCTGAATTAGAGACACCAAGTAGCCTCTTGGGTTGTTTTGTGGGGTGTTCCCCTTGCTGGTCAAAGGAGTGGAAAGCCACCTTGCTGTAAATGCTCTTGTTTTCTGTAGCAATCTTGAACTCTTTTTTTTTTTTGTTCGTTTGTTTGTTTGTTTGTTTGTTTGTTTTTTCAAGACAGGGTTTTTCTGTATAGCCCTGCTCTTGCGGTCGCACTAGTG
>ENSMUSG00000061578.448|Ksr2
GCTTCGATATCCGCATGCTAAGGGGATAGTTCCTTCTAACCTTGTACTGGGACATCATCTATGTCCCCATCCCCAGAGCTGAATTAGAGACACCAAGTAGCCTCTTGGGTTGTTTTGTGGGGTGTTCCCCTTGCTGGTCAAAGGAGTGGAAAGCCACCTTGCTGTAAATGCTCTTGTTTTCTGTAGCAATCTTGAACTCTTTTTTTTTTTTGTTCGTTTGTTTGTTTGTTTGTTTGTTTGTTTTTTCAAGACAGGGTTTTTCTGTATAGCCCTGGCTGTCCTCTTGCGGTCGCACTAGTG
>ENSMUSG00000061578.449|Ksr2
GCTTCGATATCCGCATGCTATAGTTCCTTCTAACCTTGTACTGGGACATCATCTATGTCCCCATCCCCAGAGCTGAATTAGAGACACCAAGTAGCCTCTTGGGTTGTTTTGTGGGGTGTTCCCCTTGCTGGTCAAAGGAGTGGAAAGCCACCTTGCTGTAAATGCTCTTGTTTTCTGTAGCAATCTTGAACTCTTTTTTTTTTTTGTTCGTTTGTTTGTTTGTTTGTTTGTTTGTTTTTTCAAGACAGGGTTTTTCTGTATAGCCCTGGCTGTCCTGGAACTCTTGCGGTCGCACTAGTG
>ENSMUSG00000061578.450|Ksr2
GCTTCGATATCCGCATGCTACTTCTAACCTTGTACTGGGACATCATCTATGTCCCCATCCCCAGAGCTGAATTAGAGACACCAAGTAGCCTCTTGGGTTGTTTTGTGGGGTGTTCCCCTTGCTGGTCAAAGGAGTGGAAAGCCACCTTGCTGTAAATGCTCTTGTTTTCTGTAGCAATCTTGAACTCTTTTTTTTTTTTGTTCGTTTGTTTGTTTGTTTGTTTGTTTGTTTTTTCAAGACAGGGTTTTTCTGTATAGCCCTGGCTGTCCTGGAACTCATTCTCTTGCGGTCGCACTAGTG
>ENSMUSG00000061578.451|Ksr2
GCTTCGATATCCGCATGCTAACCTTGTACTGGGACATCATCTATGTCCCCATCCCCAGAGCTGAATTAGAGACACCAAGTAGCCTCTTGGGTTGTTTTGTGGGGTGTTCCCCTTGCTGGTCAAAGGAGTGGAAAGCCACCTTGCTGTAAATGCTCTTGTTTTCTGTAGCAATCTTGAACTCTTTTTTTTTTTTGTTCGTTTGTTTGTTTGTTTGTTTGTTTGTTTTTTCAAGACAGGGTTTTTCTGTATAGCCCTGGCTGTCCTGGAACTCATTCTGTAGCTCTTGCGGTCGCACTAGTG
>ENSMUSG00000061578.452|Ksr2
GCTTCGATATCCGCATGCTATACTGGGACATCATCTATGTCCCCATCCCCAGAGCTGAATTAGAGACACCAAGTAGCCTCTTGGGTTGTTTTGTGGGGTGTTCCCCTTGCTGGTCAAAGGAGTGGAAAGCCACCTTGCTGTAAATGCTCTTGTTTTCTGTAGCAATCTTGAACTCTTTTTTTTTTTTGTTCGTTTGTTTGTTTGTTTGTTTGTTTGTTTTTTCAAGACAGGGTTTTTCTGTATAGCCCTGGCTGTCCTGGAACTCATTCTGTAGACCAGGCTCTTGCGGTCGCACTAGTG
>ENSMUSG00000061578.453|Ksr2
GCTTCGATATCCGCATGCTAGACATCATCTATGTCCCCATCCCCAGAGCTGAATTAGAGACACCAAGTAGCCTCTTGGGTTGTTTTGTGGGGTGTTCCCCTTGCTGGTCAAAGGAGTGGAAAGCCACCTTGCTGTAAATGCTCTTGTTTTCTGTAGCAATCTTGAACTCTTTTTTTTTTTTGTTCGTTTGTTTGTTTGTTTGTTTGTTTGTTTTTTCAAGACAGGGTTTTTCTGTATAGCCCTGGCTGTCCTGGAACTCATTCTGTAGACCAGGCTGGCCCTCTTGCGGTCGCACTAGTG
>ENSMUSG00000061578.454|Ksr2
GCTTCGATATCCGCATGCTAATCTATGTCCCCATCCCCAGAGCTGAATTAGAGACACCAAGTAGCCTCTTGGGTTGTTTTGTGGGGTGTTCCCCTTGCTGGTCAAAGGAGTGGAAAGCCACCTTGCTGTAAATGCTCTTGTTTTCTGTAGCAATCTTGAACTCTTTTTTTTTTTTGTTCGTTTGTTTGTTTGTTTGTTTGTTTGTTTTTTCAAGACAGGGTTTTTCTGTATAGCCCTGGCTGTCCTGGAACTCATTCTGTAGACCAGGCTGGCCTCAAACCTCTTGCGGTCGCACTAGTG
>ENSMUSG00000061578.455|Ksr2
GCTTCGATATCCGCATGCTAGTCCCCATCCCCAGAGCTGAATTAGAGACACCAAGTAGCCTCTTGGGTTGTTTTGTGGGGTGTTCCCCTTGCTGGTCAAAGGAGTGGAAAGCCACCTTGCTGTAAATGCTCTTGTTTTCTGTAGCAATCTTGAACTCTTTTTTTTTTTTGTTCGTTTGTTTGTTTGTTTGTTTGTTTGTTTTTTCAAGACAGGGTTTTTCTGTATAGCCCTGGCTGTCCTGGAACTCATTCTGTAGACCAGGCTGGCCTCAAACTCAGAACTCTTGCGGTCGCACTAGTG
>ENSMUSG00000061578.456|Ksr2
GCTTCGATATCCGCATGCTAATCCCCAGAGCTGAATTAGAGACACCAAGTAGCCTCTTGGGTTGTTTTGTGGGGTGTTCCCCTTGCTGGTCAAAGGAGTGGAAAGCCACCTTGCTGTAAATGCTCTTGTTTTCTGTAGCAATCTTGAACTCTTTTTTTTTTTTGTTCGTTTGTTTGTTTGTTTGTTTGTTTGTTTTTTCAAGACAGGGTTTTTCTGTATAGCCCTGGCTGTCCTGGAACTCATTCTGTAGACCAGGCTGGCCTCAAACTCAGAAATTCACCTCTTGCGGTCGCACTAGTG
>ENSMUSG00000061578.457|Ksr2
GCTTCGATATCCGCATGCTAAGAGCTGAATTAGAGACACCAAGTAGCCTCTTGGGTTGTTTTGTGGGGTGTTCCCCTTGCTGGTCAAAGGAGTGGAAAGCCACCTTGCTGTAAATGCTCTTGTTTTCTGTAGCAATCTTGAACTCTTTTTTTTTTTTGTTCGTTTGTTTGTTTGTTTGTTTGTTTGTTTTTTCAAGACAGGGTTTTTCTGTATAGCCCTGGCTGTCCTGGAACTCATTCTGTAGACCAGGCTGGCCTCAAACTCAGAAATTCACCTGCCTCTCTTGCGGTCGCACTAGTG
>ENSMUSG00000061578.458|Ksr2
GCTTCGATATCCGCATGCTAGAATTAGAGACACCAAGTAGCCTCTTGGGTTGTTTTGTGGGGTGTTCCCCTTGCTGGTCAAAGGAGTGGAAAGCCACCTTGCTGTAAATGCTCTTGTTTTCTGTAGCAATCTTGAACTCTTTTTTTTTTTTGTTCGTTTGTTTGTTTGTTTGTTTGTTTGTTTTTTCAAGACAGGGTTTTTCTGTATAGCCCTGGCTGTCCTGGAACTCATTCTGTAGACCAGGCTGGCCTCAAACTCAGAAATTCACCTGCCTCTGCCTCTCTTGCGGTCGCACTAGTG
>ENSMUSG00000061578.459|Ksr2
GCTTCGATATCCGCATGCTAGAGACACCAAGTAGCCTCTTGGGTTGTTTTGTGGGGTGTTCCCCTTGCTGGTCAAAGGAGTGGAAAGCCACCTTGCTGTAAATGCTCTTGTTTTCTGTAGCAATCTTGAACTCTTTTTTTTTTTTGTTCGTTTGTTTGTTTGTTTGTTTGTTTGTTTTTTCAAGACAGGGTTTTTCTGTATAGCCCTGGCTGTCCTGGAACTCATTCTGTAGACCAGGCTGGCCTCAAACTCAGAAATTCACCTGCCTCTGCCTCCCAAGCTCTTGCGGTCGCACTAGTG
>ENSMUSG00000061578.460|Ksr2
GCTTCGATATCCGCATGCTACCAAGTAGCCTCTTGGGTTGTTTTGTGGGGTGTTCCCCTTGCTGGTCAAAGGAGTGGAAAGCCACCTTGCTGTAAATGCTCTTGTTTTCTGTAGCAATCTTGAACTCTTTTTTTTTTTTGTTCGTTTGTTTGTTTGTTTGTTTGTTTGTTTTTTCAAGACAGGGTTTTTCTGTATAGCCCTGGCTGTCCTGGAACTCATTCTGTAGACCAGGCTGGCCTCAAACTCAGAAATTCACCTGCCTCTGCCTCCCAAGTGCTGGCTCTTGCGGTCGCACTAGTG
>ENSMUSG00000061578.461|Ksr2
GCTTCGATATCCGCATGCTAAGCCTCTTGGGTTGTTTTGTGGGGTGTTCCCCTTGCTGGTCAAAGGAGTGGAAAGCCACCTTGCTGTAAATGCTCTTGTTTTCTGTAGCAATCTTGAACTCTTTTTTTTTTTTGTTCGTTTGTTTGTTTGTTTGTTTGTTTGTTTTTTCAAGACAGGGTTTTTCTGTATAGCCCTGGCTGTCCTGGAACTCATTCTGTAGACCAGGCTGGCCTCAAACTCAGAAATTCACCTGCCTCTGCCTCCCAAGTGCTGGGATTAACTCTTGCGGTCGCACTAGTG
>ENSMUSG00000061578.462|Ksr2
GCTTCGATATCCGCATGCTATTGGGTTGTTTTGTGGGGTGTTCCCCTTGCTGGTCAAAGGAGTGGAAAGCCACCTTGCTGTAAATGCTCTTGTTTTCTGTAGCAATCTTGAACTCTTTTTTTTTTTTGTTCGTTTGTTTGTTTGTTTGTTTGTTTGTTTTTTCAAGACAGGGTTTTTCTGTATAGCCCTGGCTGTCCTGGAACTCATTCTGTAGACCAGGCTGGCCTCAAACTCAGAAATTCACCTGCCTCTGCCTCCCAAGTGCTGGGATTAAAGGTGTCTCTTGCGGTCGCACTAGTG
>ENSMUSG00000061578.463|Ksr2
GCTTCGATATCCGCATGCTATGTTTTGTGGGGTGTTCCCCTTGCTGGTCAAAGGAGTGGAAAGCCACCTTGCTGTAAATGCTCTTGTTTTCTGTAGCAATCTTGAACTCTTTTTTTTTTTTGTTCGTTTGTTTGTTTGTTTGTTTGTTTGTTTTTTCAAGACAGGGTTTTTCTGTATAGCCCTGGCTGTCCTGGAACTCATTCTGTAGACCAGGCTGGCCTCAAACTCAGAAATTCACCTGCCTCTGCCTCCCAAGTGCTGGGATTAAAGGTGTGTACCACTCTTGCGGTCGCACTAGTG
>ENSMUSG00000061578.464|Ksr2
GCTTCGATATCCGCATGCTAGTGGGGTGTTCCCCTTGCTGGTCAAAGGAGTGGAAAGCCACCTTGCTGTAAATGCTCTTGTTTTCTGTAGCAATCTTGAACTCTTTTTTTTTTTTGTTCGTTTGTTTGTTTGTTTGTTTGTTTGTTTTTTCAAGACAGGGTTTTTCTGTATAGCCCTGGCTGTCCTGGAACTCATTCTGTAGACCAGGCTGGCCTCAAACTCAGAAATTCACCTGCCTCTGCCTCCCAAGTGCTGGGATTAAAGGTGTGTACCACCATTGCTCTTGCGGTCGCACTAGTG
>ENSMUSG00000061578.465|Ksr2
GCTTCGATATCCGCATGCTATGTTCCCCTTGCTGGTCAAAGGAGTGGAAAGCCACCTTGCTGTAAATGCTCTTGTTTTCTGTAGCAATCTTGAACTCTTTTTTTTTTTTGTTCGTTTGTTTGTTTGTTTGTTTGTTTGTTTTTTCAAGACAGGGTTTTTCTGTATAGCCCTGGCTGTCCTGGAACTCATTCTGTAGACCAGGCTGGCCTCAAACTCAGAAATTCACCTGCCTCTGCCTCCCAAGTGCTGGGATTAAAGGTGTGTACCACCATTGCAATCTCTCTTGCGGTCGCACTAGTG
>ENSMUSG00000061578.466|Ksr2
GCTTCGATATCCGCATGCTACCTTGCTGGTCAAAGGAGTGGAAAGCCACCTTGCTGTAAATGCTCTTGTTTTCTGTAGCAATCTTGAACTCTTTTTTTTTTTTGTTCGTTTGTTTGTTTGTTTGTTTGTTTGTTTTTTCAAGACAGGGTTTTTCTGTATAGCCCTGGCTGTCCTGGAACTCATTCTGTAGACCAGGCTGGCCTCAAACTCAGAAATTCACCTGCCTCTGCCTCCCAAGTGCTGGGATTAAAGGTGTGTACCACCATTGCAATCTTGAACTCTCTTGCGGTCGCACTAGTG
>ENSMUSG00000061578.467|Ksr2
GCTTCGATATCCGCATGCTATGGTCAAAGGAGTGGAAAGCCACCTTGCTGTAAATGCTCTTGTTTTCTGTAGCAATCTTGAACTCTTTTTTTTTTTTGTTCGTTTGTTTGTTTGTTTGTTTGTTTGTTTTTTCAAGACAGGGTTTTTCTGTATAGCCCTGGCTGTCCTGGAACTCATTCTGTAGACCAGGCTGGCCTCAAACTCAGAAATTCACCTGCCTCTGCCTCCCAAGTGCTGGGATTAAAGGTGTGTACCACCATTGCAATCTTGAACTCTTGACCTCTTGCGGTCGCACTAGTG
>ENSMUSG00000061578.468|Ksr2
GCTTCGATATCCGCATGCTAAAGGAGTGGAAAGCCACCTTGCTGTAAATGCTCTTGTTTTCTGTAGCAATCTTGAACTCTTTTTTTTTTTTGTTCGTTTGTTTGTTTGTTTGTTTGTTTGTTTTTTCAAGACAGGGTTTTTCTGTATAGCCCTGGCTGTCCTGGAACTCATTCTGTAGACCAGGCTGGCCTCAAACTCAGAAATTCACCTGCCTCTGCCTCCCAAGTGCTGGGATTAAAGGTGTGTACCACCATTGCAATCTTGAACTCTTGACCAATAGCTCTTGCGGTCGCACTAGTG
>ENSMUSG00000061578.469|Ksr2
GCTTCGATATCCGCATGCTATGGAAAGCCACCTTGCTGTAAATGCTCTTGTTTTCTGTAGCAATCTTGAACTCTTTTTTTTTTTTGTTCGTTTGTTTGTTTGTTTGTTTGTTTGTTTTTTCAAGACAGGGTTTTTCTGTATAGCCCTGGCTGTCCTGGAACTCATTCTGTAGACCAGGCTGGCCTCAAACTCAGAAATTCACCTGCCTCTGCCTCCCAAGTGCTGGGATTAAAGGTGTGTACCACCATTGCAATCTTGAACTCTTGACCAATAGAAATCCCTCTTGCGGTCGCACTAGTG
>ENSMUSG00000061578.470|Ksr2
GCTTCGATATCCGCATGCTAGCCACCTTGCTGTAAATGCTCTTGTTTTCTGTAGCAATCTTGAACTCTTTTTTTTTTTTGTTCGTTTGTTTGTTTGTTTGTTTGTTTGTTTTTTCAAGACAGGGTTTTTCTGTATAGCCCTGGCTGTCCTGGAACTCATTCTGTAGACCAGGCTGGCCTCAAACTCAGAAATTCACCTGCCTCTGCCTCCCAAGTGCTGGGATTAAAGGTGTGTACCACCATTGCAATCTTGAACTCTTGACCAATAGAAATCCTAGACTCTCTTGCGGTCGCACTAGTG
>ENSMUSG00000061578.471|Ksr2
GCTTCGATATCCGCATGCTATTGCTGTAAATGCTCTTGTTTTCTGTAGCAATCTTGAACTCTTTTTTTTTTTTGTTCGTTTGTTTGTTTGTTTGTTTGTTTGTTTTTTCAAGACAGGGTTTTTCTGTATAGCCCTGGCTGTCCTGGAACTCATTCTGTAGACCAGGCTGGCCTCAAACTCAGAAATTCACCTGCCTCTGCCTCCCAAGTGCTGGGATTAAAGGTGTGTACCACCATTGCAATCTTGAACTCTTGACCAATAGAAATCCTAGACTAGTGTTCTCTTGCGGTCGCACTAGTG
>ENSMUSG00000061578.472|Ksr2
GCTTCGATATCCGCATGCTATAAATGCTCTTGTTTTCTGTAGCAATCTTGAACTCTTTTTTTTTTTTGTTCGTTTGTTTGTTTGTTTGTTTGTTTGTTTTTTCAAGACAGGGTTTTTCTGTATAGCCCTGGCTGTCCTGGAACTCATTCTGTAGACCAGGCTGGCCTCAAACTCAGAAATTCACCTGCCTCTGCCTCCCAAGTGCTGGGATTAAAGGTGTGTACCACCATTGCAATCTTGAACTCTTGACCAATAGAAATCCTAGACTAGTGTTGCTAGGCTCTTGCGGTCGCACTAGTG
>ENSMUSG00000061578.473|Ksr2
GCTTCGATATCCGCATGCTACTCTTGTTTTCTGTAGCAATCTTGAACTCTTTTTTTTTTTTGTTCGTTTGTTTGTTTGTTTGTTTGTTTGTTTTTTCAAGACAGGGTTTTTCTGTATAGCCCTGGCTGTCCTGGAACTCATTCTGTAGACCAGGCTGGCCTCAAACTCAGAAATTCACCTGCCTCTGCCTCCCAAGTGCTGGGATTAAAGGTGTGTACCACCATTGCAATCTTGAACTCTTGACCAATAGAAATCCTAGACTAGTGTTGCTAGGCAACTGCTCTTGCGGTCGCACTAGTG
>ENSMUSG00000061578.474|Ksr2
GCTTCGATATCCGCATGCTATTTTCTGTAGCAATCTTGAACTCTTTTTTTTTTTTGTTCGTTTGTTTGTTTGTTTGTTTGTTTGTTTTTTCAAGACAGGGTTTTTCTGTATAGCCCTGGCTGTCCTGGAACTCATTCTGTAGACCAGGCTGGCCTCAAACTCAGAAATTCACCTGCCTCTGCCTCCCAAGTGCTGGGATTAAAGGTGTGTACCACCATTGCAATCTTGAACTCTTGACCAATAGAAATCCTAGACTAGTGTTGCTAGGCAACTGACTGTACTCTTGCGGTCGCACTAGTG
>ENSMUSG00000061578.475|Ksr2
GCTTCGATATCCGCATGCTAGTAGCAATCTTGAACTCTTTTTTTTTTTTGTTCGTTTGTTTGTTTGTTTGTTTGTTTGTTTTTTCAAGACAGGGTTTTTCTGTATAGCCCTGGCTGTCCTGGAACTCATTCTGTAGACCAGGCTGGCCTCAAACTCAGAAATTCACCTGCCTCTGCCTCCCAAGTGCTGGGATTAAAGGTGTGTACCACCATTGCAATCTTGAACTCTTGACCAATAGAAATCCTAGACTAGTGTTGCTAGGCAACTGACTGTATTCAGGCTCTTGCGGTCGCACTAGTG
>ENSMUSG00000061578.476|Ksr2
GCTTCGATATCCGCATGCTAATCTTGAACTCTTTTTTTTTTTTGTTCGTTTGTTTGTTTGTTTGTTTGTTTGTTTTTTCAAGACAGGGTTTTTCTGTATAGCCCTGGCTGTCCTGGAACTCATTCTGTAGACCAGGCTGGCCTCAAACTCAGAAATTCACCTGCCTCTGCCTCCCAAGTGCTGGGATTAAAGGTGTGTACCACCATTGCAATCTTGAACTCTTGACCAATAGAAATCCTAGACTAGTGTTGCTAGGCAACTGACTGTATTCAGGACACCCCTCTTGCGGTCGCACTAGTG
>ENSMUSG00000061578.477|Ksr2
GCTTCGATATCCGCATGCTAAACTCTTTTTTTTTTTTGTTCGTTTGTTTGTTTGTTTGTTTGTTTGTTTTTTCAAGACAGGGTTTTTCTGTATAGCCCTGGCTGTCCTGGAACTCATTCTGTAGACCAGGCTGGCCTCAAACTCAGAAATTCACCTGCCTCTGCCTCCCAAGTGCTGGGATTAAAGGTGTGTACCACCATTGCAATCTTGAACTCTTGACCAATAGAAATCCTAGACTAGTGTTGCTAGGCAACTGACTGTATTCAGGACACCCAGGGTGCTCTTGCGGTCGCACTAGTG
>ENSMUSG00000061578.478|Ksr2
GCTTCGATATCCGCATGCTATTTTTTTTTTTGTTCGTTTGTTTGTTTGTTTGTTTGTTTGTTTTTTCAAGACAGGGTTTTTCTGTATAGCCCTGGCTGTCCTGGAACTCATTCTGTAGACCAGGCTGGCCTCAAACTCAGAAATTCACCTGCCTCTGCCTCCCAAGTGCTGGGATTAAAGGTGTGTACCACCATTGCAATCTTGAACTCTTGACCAATAGAAATCCTAGACTAGTGTTGCTAGGCAACTGACTGTATTCAGGACACCCAGGGTGGGAGGTCTCTTGCGGTCGCACTAGTG
>ENSMUSG00000061578.479|Ksr2
GCTTCGATATCCGCATGCTATTTTTGTTCGTTTGTTTGTTTGTTTGTTTGTTTGTTTTTTCAAGACAGGGTTTTTCTGTATAGCCCTGGCTGTCCTGGAACTCATTCTGTAGACCAGGCTGGCCTCAAACTCAGAAATTCACCTGCCTCTGCCTCCCAAGTGCTGGGATTAAAGGTGTGTACCACCATTGCAATCTTGAACTCTTGACCAATAGAAATCCTAGACTAGTGTTGCTAGGCAACTGACTGTATTCAGGACACCCAGGGTGGGAGGTGGATGGCTCTTGCGGTCGCACTAGTG
>ENSMUSG00000061578.480|Ksr2
GCTTCGATATCCGCATGCTATTCGTTTGTTTGTTTGTTTGTTTGTTTGTTTTTTCAAGACAGGGTTTTTCTGTATAGCCCTGGCTGTCCTGGAACTCATTCTGTAGACCAGGCTGGCCTCAAACTCAGAAATTCACCTGCCTCTGCCTCCCAAGTGCTGGGATTAAAGGTGTGTACCACCATTGCAATCTTGAACTCTTGACCAATAGAAATCCTAGACTAGTGTTGCTAGGCAACTGACTGTATTCAGGACACCCAGGGTGGGAGGTGGATGGAGCTCTCTCTTGCGGTCGCACTAGTG
>ENSMUSG00000061578.481|Ksr2
GCTTCGATATCCGCATGCTATGTTTGTTTGTTTGTTTGTTTGTTTTTTCAAGACAGGGTTTTTCTGTATAGCCCTGGCTGTCCTGGAACTCATTCTGTAGACCAGGCTGGCCTCAAACTCAGAAATTCACCTGCCTCTGCCTCCCAAGTGCTGGGATTAAAGGTGTGTACCACCATTGCAATCTTGAACTCTTGACCAATAGAAATCCTAGACTAGTGTTGCTAGGCAACTGACTGTATTCAGGACACCCAGGGTGGGAGGTGGATGGAGCTCTTGCCTACTCTTGCGGTCGCACTAGTG
>ENSMUSG00000061578.482|Ksr2
GCTTCGATATCCGCATGCTATTTGTTTGTTTGTTTGTTTTTTCAAGACAGGGTTTTTCTGTATAGCCCTGGCTGTCCTGGAACTCATTCTGTAGACCAGGCTGGCCTCAAACTCAGAAATTCACCTGCCTCTGCCTCCCAAGTGCTGGGATTAAAGGTGTGTACCACCATTGCAATCTTGAACTCTTGACCAATAGAAATCCTAGACTAGTGTTGCTAGGCAACTGACTGTATTCAGGACACCCAGGGTGGGAGGTGGATGGAGCTCTTGCCTAACACACCTCTTGCGGTCGCACTAGTG
>ENSMUSG00000061578.483|Ksr2
GCTTCGATATCCGCATGCTATGTTTGTTTGTTTTTTCAAGACAGGGTTTTTCTGTATAGCCCTGGCTGTCCTGGAACTCATTCTGTAGACCAGGCTGGCCTCAAACTCAGAAATTCACCTGCCTCTGCCTCCCAAGTGCTGGGATTAAAGGTGTGTACCACCATTGCAATCTTGAACTCTTGACCAATAGAAATCCTAGACTAGTGTTGCTAGGCAACTGACTGTATTCAGGACACCCAGGGTGGGAGGTGGATGGAGCTCTTGCCTAACACACACCAAGCTCTTGCGGTCGCACTAGTG
>ENSMUSG00000061578.484|Ksr2
GCTTCGATATCCGCATGCTATTTGTTTTTTCAAGACAGGGTTTTTCTGTATAGCCCTGGCTGTCCTGGAACTCATTCTGTAGACCAGGCTGGCCTCAAACTCAGAAATTCACCTGCCTCTGCCTCCCAAGTGCTGGGATTAAAGGTGTGTACCACCATTGCAATCTTGAACTCTTGACCAATAGAAATCCTAGACTAGTGTTGCTAGGCAACTGACTGTATTCAGGACACCCAGGGTGGGAGGTGGATGGAGCTCTTGCCTAACACACACCAAGCCCCAACTCTTGCGGTCGCACTAGTG
>ENSMUSG00000061578.485|Ksr2
GCTTCGATATCCGCATGCTATTTTCAAGACAGGGTTTTTCTGTATAGCCCTGGCTGTCCTGGAACTCATTCTGTAGACCAGGCTGGCCTCAAACTCAGAAATTCACCTGCCTCTGCCTCCCAAGTGCTGGGATTAAAGGTGTGTACCACCATTGCAATCTTGAACTCTTGACCAATAGAAATCCTAGACTAGTGTTGCTAGGCAACTGACTGTATTCAGGACACCCAGGGTGGGAGGTGGATGGAGCTCTTGCCTAACACACACCAAGCCCCAAGTTCCACTCTTGCGGTCGCACTAGTG
>ENSMUSG00000061578.486|Ksr2
GCTTCGATATCCGCATGCTAAGACAGGGTTTTTCTGTATAGCCCTGGCTGTCCTGGAACTCATTCTGTAGACCAGGCTGGCCTCAAACTCAGAAATTCACCTGCCTCTGCCTCCCAAGTGCTGGGATTAAAGGTGTGTACCACCATTGCAATCTTGAACTCTTGACCAATAGAAATCCTAGACTAGTGTTGCTAGGCAACTGACTGTATTCAGGACACCCAGGGTGGGAGGTGGATGGAGCTCTTGCCTAACACACACCAAGCCCCAAGTTCCATCCCCACTCTTGCGGTCGCACTAGTG
>ENSMUSG00000061578.487|Ksr2
GCTTCGATATCCGCATGCTAGGTTTTTCTGTATAGCCCTGGCTGTCCTGGAACTCATTCTGTAGACCAGGCTGGCCTCAAACTCAGAAATTCACCTGCCTCTGCCTCCCAAGTGCTGGGATTAAAGGTGTGTACCACCATTGCAATCTTGAACTCTTGACCAATAGAAATCCTAGACTAGTGTTGCTAGGCAACTGACTGTATTCAGGACACCCAGGGTGGGAGGTGGATGGAGCTCTTGCCTAACACACACCAAGCCCCAAGTTCCATCCCCAGTCCCACTCTTGCGGTCGCACTAGTG
>ENSMUSG00000061578.488|Ksr2
GCTTCGATATCCGCATGCTATCTGTATAGCCCTGGCTGTCCTGGAACTCATTCTGTAGACCAGGCTGGCCTCAAACTCAGAAATTCACCTGCCTCTGCCTCCCAAGTGCTGGGATTAAAGGTGTGTACCACCATTGCAATCTTGAACTCTTGACCAATAGAAATCCTAGACTAGTGTTGCTAGGCAACTGACTGTATTCAGGACACCCAGGGTGGGAGGTGGATGGAGCTCTTGCCTAACACACACCAAGCCCCAAGTTCCATCCCCAGTCCCACACAAACTCTTGCGGTCGCACTAGTG
>ENSMUSG00000061578.489|Ksr2
GCTTCGATATCCGCATGCTATAGCCCTGGCTGTCCTGGAACTCATTCTGTAGACCAGGCTGGCCTCAAACTCAGAAATTCACCTGCCTCTGCCTCCCAAGTGCTGGGATTAAAGGTGTGTACCACCATTGCAATCTTGAACTCTTGACCAATAGAAATCCTAGACTAGTGTTGCTAGGCAACTGACTGTATTCAGGACACCCAGGGTGGGAGGTGGATGGAGCTCTTGCCTAACACACACCAAGCCCCAAGTTCCATCCCCAGTCCCACACAAACCAGATCTCTTGCGGTCGCACTAGTG
>ENSMUSG00000061578.490|Ksr2
GCTTCGATATCCGCATGCTATGGCTGTCCTGGAACTCATTCTGTAGACCAGGCTGGCCTCAAACTCAGAAATTCACCTGCCTCTGCCTCCCAAGTGCTGGGATTAAAGGTGTGTACCACCATTGCAATCTTGAACTCTTGACCAATAGAAATCCTAGACTAGTGTTGCTAGGCAACTGACTGTATTCAGGACACCCAGGGTGGGAGGTGGATGGAGCTCTTGCCTAACACACACCAAGCCCCAAGTTCCATCCCCAGTCCCACACAAACCAGATATGATGCTCTTGCGGTCGCACTAGTG
>ENSMUSG00000061578.491|Ksr2
GCTTCGATATCCGCATGCTATCCTGGAACTCATTCTGTAGACCAGGCTGGCCTCAAACTCAGAAATTCACCTGCCTCTGCCTCCCAAGTGCTGGGATTAAAGGTGTGTACCACCATTGCAATCTTGAACTCTTGACCAATAGAAATCCTAGACTAGTGTTGCTAGGCAACTGACTGTATTCAGGACACCCAGGGTGGGAGGTGGATGGAGCTCTTGCCTAACACACACCAAGCCCCAAGTTCCATCCCCAGTCCCACACAAACCAGATATGATGGTGTGTCTCTTGCGGTCGCACTAGTG
>ENSMUSG00000061578.492|Ksr2
GCTTCGATATCCGCATGCTAAACTCATTCTGTAGACCAGGCTGGCCTCAAACTCAGAAATTCACCTGCCTCTGCCTCCCAAGTGCTGGGATTAAAGGTGTGTACCACCATTGCAATCTTGAACTCTTGACCAATAGAAATCCTAGACTAGTGTTGCTAGGCAACTGACTGTATTCAGGACACCCAGGGTGGGAGGTGGATGGAGCTCTTGCCTAACACACACCAAGCCCCAAGTTCCATCCCCAGTCCCACACAAACCAGATATGATGGTGTGTGCCTATCTCTTGCGGTCGCACTAGTG
>ENSMUSG00000061578.493|Ksr2
GCTTCGATATCCGCATGCTATTCTGTAGACCAGGCTGGCCTCAAACTCAGAAATTCACCTGCCTCTGCCTCCCAAGTGCTGGGATTAAAGGTGTGTACCACCATTGCAATCTTGAACTCTTGACCAATAGAAATCCTAGACTAGTGTTGCTAGGCAACTGACTGTATTCAGGACACCCAGGGTGGGAGGTGGATGGAGCTCTTGCCTAACACACACCAAGCCCCAAGTTCCATCCCCAGTCCCACACAAACCAGATATGATGGTGTGTGCCTATGTCCCCCTCTTGCGGTCGCACTAGTG
>ENSMUSG00000061578.494|Ksr2
GCTTCGATATCCGCATGCTAAGACCAGGCTGGCCTCAAACTCAGAAATTCACCTGCCTCTGCCTCCCAAGTGCTGGGATTAAAGGTGTGTACCACCATTGCAATCTTGAACTCTTGACCAATAGAAATCCTAGACTAGTGTTGCTAGGCAACTGACTGTATTCAGGACACCCAGGGTGGGAGGTGGATGGAGCTCTTGCCTAACACACACCAAGCCCCAAGTTCCATCCCCAGTCCCACACAAACCAGATATGATGGTGTGTGCCTATGTCCCCCACACACTCTTGCGGTCGCACTAGTG
>ENSMUSG00000061578.495|Ksr2
GCTTCGATATCCGCATGCTAGGCTGGCCTCAAACTCAGAAATTCACCTGCCTCTGCCTCCCAAGTGCTGGGATTAAAGGTGTGTACCACCATTGCAATCTTGAACTCTTGACCAATAGAAATCCTAGACTAGTGTTGCTAGGCAACTGACTGTATTCAGGACACCCAGGGTGGGAGGTGGATGGAGCTCTTGCCTAACACACACCAAGCCCCAAGTTCCATCCCCAGTCCCACACAAACCAGATATGATGGTGTGTGCCTATGTCCCCCACACACGAGAGCTCTTGCGGTCGCACTAGTG
>ENSMUSG00000061578.496|Ksr2
GCTTCGATATCCGCATGCTACCTCAAACTCAGAAATTCACCTGCCTCTGCCTCCCAAGTGCTGGGATTAAAGGTGTGTACCACCATTGCAATCTTGAACTCTTGACCAATAGAAATCCTAGACTAGTGTTGCTAGGCAACTGACTGTATTCAGGACACCCAGGGTGGGAGGTGGATGGAGCTCTTGCCTAACACACACCAAGCCCCAAGTTCCATCCCCAGTCCCACACAAACCAGATATGATGGTGTGTGCCTATGTCCCCCACACACGAGAGAGCTGGCTCTTGCGGTCGCACTAGTG
>ENSMUSG00000061578.497|Ksr2
GCTTCGATATCCGCATGCTAACTCAGAAATTCACCTGCCTCTGCCTCCCAAGTGCTGGGATTAAAGGTGTGTACCACCATTGCAATCTTGAACTCTTGACCAATAGAAATCCTAGACTAGTGTTGCTAGGCAACTGACTGTATTCAGGACACCCAGGGTGGGAGGTGGATGGAGCTCTTGCCTAACACACACCAAGCCCCAAGTTCCATCCCCAGTCCCACACAAACCAGATATGATGGTGTGTGCCTATGTCCCCCACACACGAGAGAGCTGGAGGCAGCTCTTGCGGTCGCACTAGTG
>ENSMUSG00000061578.498|Ksr2
GCTTCGATATCCGCATGCTAAAATTCACCTGCCTCTGCCTCCCAAGTGCTGGGATTAAAGGTGTGTACCACCATTGCAATCTTGAACTCTTGACCAATAGAAATCCTAGACTAGTGTTGCTAGGCAACTGACTGTATTCAGGACACCCAGGGTGGGAGGTGGATGGAGCTCTTGCCTAACACACACCAAGCCCCAAGTTCCATCCCCAGTCCCACACAAACCAGATATGATGGTGTGTGCCTATGTCCCCCACACACGAGAGAGCTGGAGGCAGGAGGATCTCTTGCGGTCGCACTAGTG
>ENSMUSG00000061578.499|Ksr2
GCTTCGATATCCGCATGCTAACCTGCCTCTGCCTCCCAAGTGCTGGGATTAAAGGTGTGTACCACCATTGCAATCTTGAACTCTTGACCAATAGAAATCCTAGACTAGTGTTGCTAGGCAACTGACTGTATTCAGGACACCCAGGGTGGGAGGTGGATGGAGCTCTTGCCTAACACACACCAAGCCCCAAGTTCCATCCCCAGTCCCACACAAACCAGATATGATGGTGTGTGCCTATGTCCCCCACACACGAGAGAGCTGGAGGCAGGAGGATCAGAAGCTCTTGCGGTCGCACTAGTG
>ENSMUSG00000061578.500|Ksr2
GCTTCGATATCCGCATGCTACTCTGCCTCCCAAGTGCTGGGATTAAAGGTGTGTACCACCATTGCAATCTTGAACTCTTGACCAATAGAAATCCTAGACTAGTGTTGCTAGGCAACTGACTGTATTCAGGACACCCAGGGTGGGAGGTGGATGGAGCTCTTGCCTAACACACACCAAGCCCCAAGTTCCATCCCCAGTCCCACACAAACCAGATATGATGGTGTGTGCCTATGTCCCCCACACACGAGAGAGCTGGAGGCAGGAGGATCAGAAGTTCAGGCTCTTGCGGTCGCACTAGTG
>ENSMUSG00000061578.501|Ksr2
GCTTCGATATCCGCATGCTACTCCCAAGTGCTGGGATTAAAGGTGTGTACCACCATTGCAATCTTGAACTCTTGACCAATAGAAATCCTAGACTAGTGTTGCTAGGCAACTGACTGTATTCAGGACACCCAGGGTGGGAGGTGGATGGAGCTCTTGCCTAACACACACCAAGCCCCAAGTTCCATCCCCAGTCCCACACAAACCAGATATGATGGTGTGTGCCTATGTCCCCCACACACGAGAGAGCTGGAGGCAGGAGGATCAGAAGTTCAGGGCCATCCTCTTGCGGTCGCACTAGTG
>ENSMUSG00000061578.502|Ksr2
GCTTCGATATCCGCATGCTAAGTGCTGGGATTAAAGGTGTGTACCACCATTGCAATCTTGAACTCTTGACCAATAGAAATCCTAGACTAGTGTTGCTAGGCAACTGACTGTATTCAGGACACCCAGGGTGGGAGGTGGATGGAGCTCTTGCCTAACACACACCAAGCCCCAAGTTCCATCCCCAGTCCCACACAAACCAGATATGATGGTGTGTGCCTATGTCCCCCACACACGAGAGAGCTGGAGGCAGGAGGATCAGAAGTTCAGGGCCATCCTTAATCTCTTGCGGTCGCACTAGTG
>ENSMUSG00000061578.503|Ksr2
GCTTCGATATCCGCATGCTAGGGATTAAAGGTGTGTACCACCATTGCAATCTTGAACTCTTGACCAATAGAAATCCTAGACTAGTGTTGCTAGGCAACTGACTGTATTCAGGACACCCAGGGTGGGAGGTGGATGGAGCTCTTGCCTAACACACACCAAGCCCCAAGTTCCATCCCCAGTCCCACACAAACCAGATATGATGGTGTGTGCCTATGTCCCCCACACACGAGAGAGCTGGAGGCAGGAGGATCAGAAGTTCAGGGCCATCCTTAATCATACACTCTTGCGGTCGCACTAGTG
>ENSMUSG00000061578.504|Ksr2
GCTTCGATATCCGCATGCTAAAAGGTGTGTACCACCATTGCAATCTTGAACTCTTGACCAATAGAAATCCTAGACTAGTGTTGCTAGGCAACTGACTGTATTCAGGACACCCAGGGTGGGAGGTGGATGGAGCTCTTGCCTAACACACACCAAGCCCCAAGTTCCATCCCCAGTCCCACACAAACCAGATATGATGGTGTGTGCCTATGTCCCCCACACACGAGAGAGCTGGAGGCAGGAGGATCAGAAGTTCAGGGCCATCCTTAATCATACAGTGAGCCTCTTGCGGTCGCACTAGTG
>ENSMUSG00000061578.505|Ksr2
GCTTCGATATCCGCATGCTAGTGTACCACCATTGCAATCTTGAACTCTTGACCAATAGAAATCCTAGACTAGTGTTGCTAGGCAACTGACTGTATTCAGGACACCCAGGGTGGGAGGTGGATGGAGCTCTTGCCTAACACACACCAAGCCCCAAGTTCCATCCCCAGTCCCACACAAACCAGATATGATGGTGTGTGCCTATGTCCCCCACACACGAGAGAGCTGGAGGCAGGAGGATCAGAAGTTCAGGGCCATCCTTAATCATACAGTGAGCTTGAGACTCTTGCGGTCGCACTAGTG
>ENSMUSG00000061578.506|Ksr2
GCTTCGATATCCGCATGCTACACCATTGCAATCTTGAACTCTTGACCAATAGAAATCCTAGACTAGTGTTGCTAGGCAACTGACTGTATTCAGGACACCCAGGGTGGGAGGTGGATGGAGCTCTTGCCTAACACACACCAAGCCCCAAGTTCCATCCCCAGTCCCACACAAACCAGATATGATGGTGTGTGCCTATGTCCCCCACACACGAGAGAGCTGGAGGCAGGAGGATCAGAAGTTCAGGGCCATCCTTAATCATACAGTGAGCTTGAGAGCAACCCTCTTGCGGTCGCACTAGTG
>ENSMUSG00000061578.507|Ksr2
GCTTCGATATCCGCATGCTATGCAATCTTGAACTCTTGACCAATAGAAATCCTAGACTAGTGTTGCTAGGCAACTGACTGTATTCAGGACACCCAGGGTGGGAGGTGGATGGAGCTCTTGCCTAACACACACCAAGCCCCAAGTTCCATCCCCAGTCCCACACAAACCAGATATGATGGTGTGTGCCTATGTCCCCCACACACGAGAGAGCTGGAGGCAGGAGGATCAGAAGTTCAGGGCCATCCTTAATCATACAGTGAGCTTGAGAGCAACCTGGGCTCTCTTGCGGTCGCACTAGTG
>ENSMUSG00000061578.508|Ksr2
GCTTCGATATCCGCATGCTACTTGAACTCTTGACCAATAGAAATCCTAGACTAGTGTTGCTAGGCAACTGACTGTATTCAGGACACCCAGGGTGGGAGGTGGATGGAGCTCTTGCCTAACACACACCAAGCCCCAAGTTCCATCCCCAGTCCCACACAAACCAGATATGATGGTGTGTGCCTATGTCCCCCACACACGAGAGAGCTGGAGGCAGGAGGATCAGAAGTTCAGGGCCATCCTTAATCATACAGTGAGCTTGAGAGCAACCTGGGCTACATGTCTCTTGCGGTCGCACTAGTG
>ENSMUSG00000061578.509|Ksr2
GCTTCGATATCCGCATGCTACTCTTGACCAATAGAAATCCTAGACTAGTGTTGCTAGGCAACTGACTGTATTCAGGACACCCAGGGTGGGAGGTGGATGGAGCTCTTGCCTAACACACACCAAGCCCCAAGTTCCATCCCCAGTCCCACACAAACCAGATATGATGGTGTGTGCCTATGTCCCCCACACACGAGAGAGCTGGAGGCAGGAGGATCAGAAGTTCAGGGCCATCCTTAATCATACAGTGAGCTTGAGAGCAACCTGGGCTACATGTGACCCTCTCTTGCGGTCGCACTAGTG
>ENSMUSG00000061578.510|Ksr2
GCTTCGATATCCGCATGCTAACCAATAGAAATCCTAGACTAGTGTTGCTAGGCAACTGACTGTATTCAGGACACCCAGGGTGGGAGGTGGATGGAGCTCTTGCCTAACACACACCAAGCCCCAAGTTCCATCCCCAGTCCCACACAAACCAGATATGATGGTGTGTGCCTATGTCCCCCACACACGAGAGAGCTGGAGGCAGGAGGATCAGAAGTTCAGGGCCATCCTTAATCATACAGTGAGCTTGAGAGCAACCTGGGCTACATGTGACCCTAATAACCTCTTGCGGTCGCACTAGTG
>ENSMUSG00000061578.511|Ksr2
GCTTCGATATCCGCATGCTAAGAAATCCTAGACTAGTGTTGCTAGGCAACTGACTGTATTCAGGACACCCAGGGTGGGAGGTGGATGGAGCTCTTGCCTAACACACACCAAGCCCCAAGTTCCATCCCCAGTCCCACACAAACCAGATATGATGGTGTGTGCCTATGTCCCCCACACACGAGAGAGCTGGAGGCAGGAGGATCAGAAGTTCAGGGCCATCCTTAATCATACAGTGAGCTTGAGAGCAACCTGGGCTACATGTGACCCTAATAACTTTTGTCTCTTGCGGTCGCACTAGTG
>ENSMUSG00000061578.512|Ksr2
GCTTCGATATCCGCATGCTACCTAGACTAGTGTTGCTAGGCAACTGACTGTATTCAGGACACCCAGGGTGGGAGGTGGATGGAGCTCTTGCCTAACACACACCAAGCCCCAAGTTCCATCCCCAGTCCCACACAAACCAGATATGATGGTGTGTGCCTATGTCCCCCACACACGAGAGAGCTGGAGGCAGGAGGATCAGAAGTTCAGGGCCATCCTTAATCATACAGTGAGCTTGAGAGCAACCTGGGCTACATGTGACCCTAATAACTTTTGTAAATTCCTCTTGCGGTCGCACTAGTG
>ENSMUSG00000061578.513|Ksr2
GCTTCGATATCCGCATGCTACTAGTGTTGCTAGGCAACTGACTGTATTCAGGACACCCAGGGTGGGAGGTGGATGGAGCTCTTGCCTAACACACACCAAGCCCCAAGTTCCATCCCCAGTCCCACACAAACCAGATATGATGGTGTGTGCCTATGTCCCCCACACACGAGAGAGCTGGAGGCAGGAGGATCAGAAGTTCAGGGCCATCCTTAATCATACAGTGAGCTTGAGAGCAACCTGGGCTACATGTGACCCTAATAACTTTTGTAAATTCAGCACACTCTTGCGGTCGCACTAGTG
>ENSMUSG00000061578.514|Ksr2
GCTTCGATATCCGCATGCTATTGCTAGGCAACTGACTGTATTCAGGACACCCAGGGTGGGAGGTGGATGGAGCTCTTGCCTAACACACACCAAGCCCCAAGTTCCATCCCCAGTCCCACACAAACCAGATATGATGGTGTGTGCCTATGTCCCCCACACACGAGAGAGCTGGAGGCAGGAGGATCAGAAGTTCAGGGCCATCCTTAATCATACAGTGAGCTTGAGAGCAACCTGGGCTACATGTGACCCTAATAACTTTTGTAAATTCAGCACACTTGGCCTCTTGCGGTCGCACTAGTG
>ENSMUSG00000061578.515|Ksr2
GCTTCGATATCCGCATGCTAGGCAACTGACTGTATTCAGGACACCCAGGGTGGGAGGTGGATGGAGCTCTTGCCTAACACACACCAAGCCCCAAGTTCCATCCCCAGTCCCACACAAACCAGATATGATGGTGTGTGCCTATGTCCCCCACACACGAGAGAGCTGGAGGCAGGAGGATCAGAAGTTCAGGGCCATCCTTAATCATACAGTGAGCTTGAGAGCAACCTGGGCTACATGTGACCCTAATAACTTTTGTAAATTCAGCACACTTGGCACCTCACTCTTGCGGTCGCACTAGTG
>ENSMUSG00000061578.516|Ksr2
GCTTCGATATCCGCATGCTATGACTGTATTCAGGACACCCAGGGTGGGAGGTGGATGGAGCTCTTGCCTAACACACACCAAGCCCCAAGTTCCATCCCCAGTCCCACACAAACCAGATATGATGGTGTGTGCCTATGTCCCCCACACACGAGAGAGCTGGAGGCAGGAGGATCAGAAGTTCAGGGCCATCCTTAATCATACAGTGAGCTTGAGAGCAACCTGGGCTACATGTGACCCTAATAACTTTTGTAAATTCAGCACACTTGGCACCTCACACTCCCTCTTGCGGTCGCACTAGTG
>ENSMUSG00000061578.517|Ksr2
GCTTCGATATCCGCATGCTATATTCAGGACACCCAGGGTGGGAGGTGGATGGAGCTCTTGCCTAACACACACCAAGCCCCAAGTTCCATCCCCAGTCCCACACAAACCAGATATGATGGTGTGTGCCTATGTCCCCCACACACGAGAGAGCTGGAGGCAGGAGGATCAGAAGTTCAGGGCCATCCTTAATCATACAGTGAGCTTGAGAGCAACCTGGGCTACATGTGACCCTAATAACTTTTGTAAATTCAGCACACTTGGCACCTCACACTCCATGTCCCTCTTGCGGTCGCACTAGTG
>ENSMUSG00000061578.518|Ksr2
GCTTCGATATCCGCATGCTAGGACACCCAGGGTGGGAGGTGGATGGAGCTCTTGCCTAACACACACCAAGCCCCAAGTTCCATCCCCAGTCCCACACAAACCAGATATGATGGTGTGTGCCTATGTCCCCCACACACGAGAGAGCTGGAGGCAGGAGGATCAGAAGTTCAGGGCCATCCTTAATCATACAGTGAGCTTGAGAGCAACCTGGGCTACATGTGACCCTAATAACTTTTGTAAATTCAGCACACTTGGCACCTCACACTCCATGTCCATATACCTCTTGCGGTCGCACTAGTG
>ENSMUSG00000061578.519|Ksr2
GCTTCGATATCCGCATGCTACCAGGGTGGGAGGTGGATGGAGCTCTTGCCTAACACACACCAAGCCCCAAGTTCCATCCCCAGTCCCACACAAACCAGATATGATGGTGTGTGCCTATGTCCCCCACACACGAGAGAGCTGGAGGCAGGAGGATCAGAAGTTCAGGGCCATCCTTAATCATACAGTGAGCTTGAGAGCAACCTGGGCTACATGTGACCCTAATAACTTTTGTAAATTCAGCACACTTGGCACCTCACACTCCATGTCCATATACTGCATGCTCTTGCGGTCGCACTAGTG
>ENSMUSG00000061578.520|Ksr2
GCTTCGATATCCGCATGCTATGGGAGGTGGATGGAGCTCTTGCCTAACACACACCAAGCCCCAAGTTCCATCCCCAGTCCCACACAAACCAGATATGATGGTGTGTGCCTATGTCCCCCACACACGAGAGAGCTGGAGGCAGGAGGATCAGAAGTTCAGGGCCATCCTTAATCATACAGTGAGCTTGAGAGCAACCTGGGCTACATGTGACCCTAATAACTTTTGTAAATTCAGCACACTTGGCACCTCACACTCCATGTCCATATACTGCATGTGCCACCTCTTGCGGTCGCACTAGTG
>ENSMUSG00000061578.521|Ksr2
GCTTCGATATCCGCATGCTAGTGGATGGAGCTCTTGCCTAACACACACCAAGCCCCAAGTTCCATCCCCAGTCCCACACAAACCAGATATGATGGTGTGTGCCTATGTCCCCCACACACGAGAGAGCTGGAGGCAGGAGGATCAGAAGTTCAGGGCCATCCTTAATCATACAGTGAGCTTGAGAGCAACCTGGGCTACATGTGACCCTAATAACTTTTGTAAATTCAGCACACTTGGCACCTCACACTCCATGTCCATATACTGCATGTGCCACACACACCTCTTGCGGTCGCACTAGTG
>ENSMUSG00000061578.522|Ksr2
GCTTCGATATCCGCATGCTAGGAGCTCTTGCCTAACACACACCAAGCCCCAAGTTCCATCCCCAGTCCCACACAAACCAGATATGATGGTGTGTGCCTATGTCCCCCACACACGAGAGAGCTGGAGGCAGGAGGATCAGAAGTTCAGGGCCATCCTTAATCATACAGTGAGCTTGAGAGCAACCTGGGCTACATGTGACCCTAATAACTTTTGTAAATTCAGCACACTTGGCACCTCACACTCCATGTCCATATACTGCATGTGCCACACACACACACACCTCTTGCGGTCGCACTAGTG
>ENSMUSG00000061578.523|Ksr2
GCTTCGATATCCGCATGCTACTTGCCTAACACACACCAAGCCCCAAGTTCCATCCCCAGTCCCACACAAACCAGATATGATGGTGTGTGCCTATGTCCCCCACACACGAGAGAGCTGGAGGCAGGAGGATCAGAAGTTCAGGGCCATCCTTAATCATACAGTGAGCTTGAGAGCAACCTGGGCTACATGTGACCCTAATAACTTTTGTAAATTCAGCACACTTGGCACCTCACACTCCATGTCCATATACTGCATGTGCCACACACACACACACACACACCTCTTGCGGTCGCACTAGTG
>ENSMUSG00000061578.524|Ksr2
GCTTCGATATCCGCATGCTATAACACACACCAAGCCCCAAGTTCCATCCCCAGTCCCACACAAACCAGATATGATGGTGTGTGCCTATGTCCCCCACACACGAGAGAGCTGGAGGCAGGAGGATCAGAAGTTCAGGGCCATCCTTAATCATACAGTGAGCTTGAGAGCAACCTGGGCTACATGTGACCCTAATAACTTTTGTAAATTCAGCACACTTGGCACCTCACACTCCATGTCCATATACTGCATGTGCCACACACACACACACACACACACACACCTCTTGCGGTCGCACTAGTG
>ENSMUSG00000061578.525|Ksr2
GCTTCGATATCCGCATGCTAACACCAAGCCCCAAGTTCCATCCCCAGTCCCACACAAACCAGATATGATGGTGTGTGCCTATGTCCCCCACACACGAGAGAGCTGGAGGCAGGAGGATCAGAAGTTCAGGGCCATCCTTAATCATACAGTGAGCTTGAGAGCAACCTGGGCTACATGTGACCCTAATAACTTTTGTAAATTCAGCACACTTGGCACCTCACACTCCATGTCCATATACTGCATGTGCCACACACACACACACACACACACACACACACACCTCTTGCGGTCGCACTAGTG
>ENSMUSG00000061578.526|Ksr2
GCTTCGATATCCGCATGCTAAGCCCCAAGTTCCATCCCCAGTCCCACACAAACCAGATATGATGGTGTGTGCCTATGTCCCCCACACACGAGAGAGCTGGAGGCAGGAGGATCAGAAGTTCAGGGCCATCCTTAATCATACAGTGAGCTTGAGAGCAACCTGGGCTACATGTGACCCTAATAACTTTTGTAAATTCAGCACACTTGGCACCTCACACTCCATGTCCATATACTGCATGTGCCACACACACACACACACACACACACACACACACACACACCTCTTGCGGTCGCACTAGTG
>ENSMUSG00000061578.527|Ksr2
GCTTCGATATCCGCATGCTAAAGTTCCATCCCCAGTCCCACACAAACCAGATATGATGGTGTGTGCCTATGTCCCCCACACACGAGAGAGCTGGAGGCAGGAGGATCAGAAGTTCAGGGCCATCCTTAATCATACAGTGAGCTTGAGAGCAACCTGGGCTACATGTGACCCTAATAACTTTTGTAAATTCAGCACACTTGGCACCTCACACTCCATGTCCATATACTGCATGTGCCACACACACACACACACACACACACACACACACACACACAAATGGCTCTTGCGGTCGCACTAGTG
>ENSMUSG00000061578.528|Ksr2
GCTTCGATATCCGCATGCTACATCCCCAGTCCCACACAAACCAGATATGATGGTGTGTGCCTATGTCCCCCACACACGAGAGAGCTGGAGGCAGGAGGATCAGAAGTTCAGGGCCATCCTTAATCATACAGTGAGCTTGAGAGCAACCTGGGCTACATGTGACCCTAATAACTTTTGTAAATTCAGCACACTTGGCACCTCACACTCCATGTCCATATACTGCATGTGCCACACACACACACACACACACACACACACACACACACACAAATGGTCTTTCCTCTTGCGGTCGCACTAGTG
>ENSMUSG00000061578.529|Ksr2
GCTTCGATATCCGCATGCTACAGTCCCACACAAACCAGATATGATGGTGTGTGCCTATGTCCCCCACACACGAGAGAGCTGGAGGCAGGAGGATCAGAAGTTCAGGGCCATCCTTAATCATACAGTGAGCTTGAGAGCAACCTGGGCTACATGTGACCCTAATAACTTTTGTAAATTCAGCACACTTGGCACCTCACACTCCATGTCCATATACTGCATGTGCCACACACACACACACACACACACACACACACACACACACAAATGGTCTTTCCTCATCCTCTTGCGGTCGCACTAGTG
>ENSMUSG00000061578.530|Ksr2
GCTTCGATATCCGCATGCTACACACAAACCAGATATGATGGTGTGTGCCTATGTCCCCCACACACGAGAGAGCTGGAGGCAGGAGGATCAGAAGTTCAGGGCCATCCTTAATCATACAGTGAGCTTGAGAGCAACCTGGGCTACATGTGACCCTAATAACTTTTGTAAATTCAGCACACTTGGCACCTCACACTCCATGTCCATATACTGCATGTGCCACACACACACACACACACACACACACACACACACACACAAATGGTCTTTCCTCATCTCCCATCTCTTGCGGTCGCACTAGTG
>ENSMUSG00000061578.531|Ksr2
GCTTCGATATCCGCATGCTAAACCAGATATGATGGTGTGTGCCTATGTCCCCCACACACGAGAGAGCTGGAGGCAGGAGGATCAGAAGTTCAGGGCCATCCTTAATCATACAGTGAGCTTGAGAGCAACCTGGGCTACATGTGACCCTAATAACTTTTGTAAATTCAGCACACTTGGCACCTCACACTCCATGTCCATATACTGCATGTGCCACACACACACACACACACACACACACACACACACACACAAATGGTCTTTCCTCATCTCCCATATACCTCTCTTGCGGTCGCACTAGTG
>ENSMUSG00000061578.532|Ksr2
GCTTCGATATCCGCATGCTAATATGATGGTGTGTGCCTATGTCCCCCACACACGAGAGAGCTGGAGGCAGGAGGATCAGAAGTTCAGGGCCATCCTTAATCATACAGTGAGCTTGAGAGCAACCTGGGCTACATGTGACCCTAATAACTTTTGTAAATTCAGCACACTTGGCACCTCACACTCCATGTCCATATACTGCATGTGCCACACACACACACACACACACACACACACACACACACACAAATGGTCTTTCCTCATCTCCCATATACCTTGTCCCCTCTTGCGGTCGCACTAGTG
>ENSMUSG00000061578.533|Ksr2
GCTTCGATATCCGCATGCTATGGTGTGTGCCTATGTCCCCCACACACGAGAGAGCTGGAGGCAGGAGGATCAGAAGTTCAGGGCCATCCTTAATCATACAGTGAGCTTGAGAGCAACCTGGGCTACATGTGACCCTAATAACTTTTGTAAATTCAGCACACTTGGCACCTCACACTCCATGTCCATATACTGCATGTGCCACACACACACACACACACACACACACACACACACACACAAATGGTCTTTCCTCATCTCCCATATACCTTGTCCCAATTGCCTCTTGCGGTCGCACTAGTG
>ENSMUSG00000061578.534|Ksr2
GCTTCGATATCCGCATGCTAGTGCCTATGTCCCCCACACACGAGAGAGCTGGAGGCAGGAGGATCAGAAGTTCAGGGCCATCCTTAATCATACAGTGAGCTTGAGAGCAACCTGGGCTACATGTGACCCTAATAACTTTTGTAAATTCAGCACACTTGGCACCTCACACTCCATGTCCATATACTGCATGTGCCACACACACACACACACACACACACACACACACACACACAAATGGTCTTTCCTCATCTCCCATATACCTTGTCCCAATTGCATGGGGCTCTTGCGGTCGCACTAGTG
>ENSMUSG00000061578.535|Ksr2
GCTTCGATATCCGCATGCTAATGTCCCCCACACACGAGAGAGCTGGAGGCAGGAGGATCAGAAGTTCAGGGCCATCCTTAATCATACAGTGAGCTTGAGAGCAACCTGGGCTACATGTGACCCTAATAACTTTTGTAAATTCAGCACACTTGGCACCTCACACTCCATGTCCATATACTGCATGTGCCACACACACACACACACACACACACACACACACACACACAAATGGTCTTTCCTCATCTCCCATATACCTTGTCCCAATTGCATGGGGTCACCTCTCTTGCGGTCGCACTAGTG
>ENSMUSG00000061578.536|Ksr2
GCTTCGATATCCGCATGCTACCCACACACGAGAGAGCTGGAGGCAGGAGGATCAGAAGTTCAGGGCCATCCTTAATCATACAGTGAGCTTGAGAGCAACCTGGGCTACATGTGACCCTAATAACTTTTGTAAATTCAGCACACTTGGCACCTCACACTCCATGTCCATATACTGCATGTGCCACACACACACACACACACACACACACACACACACACACAAATGGTCTTTCCTCATCTCCCATATACCTTGTCCCAATTGCATGGGGTCACCTAAGGTGCTCTTGCGGTCGCACTAGTG
>ENSMUSG00000061578.537|Ksr2
GCTTCGATATCCGCATGCTACACGAGAGAGCTGGAGGCAGGAGGATCAGAAGTTCAGGGCCATCCTTAATCATACAGTGAGCTTGAGAGCAACCTGGGCTACATGTGACCCTAATAACTTTTGTAAATTCAGCACACTTGGCACCTCACACTCCATGTCCATATACTGCATGTGCCACACACACACACACACACACACACACACACACACACACAAATGGTCTTTCCTCATCTCCCATATACCTTGTCCCAATTGCATGGGGTCACCTAAGGTGCACAGACTCTTGCGGTCGCACTAGTG
>ENSMUSG00000061578.538|Ksr2
GCTTCGATATCCGCATGCTAAGAGCTGGAGGCAGGAGGATCAGAAGTTCAGGGCCATCCTTAATCATACAGTGAGCTTGAGAGCAACCTGGGCTACATGTGACCCTAATAACTTTTGTAAATTCAGCACACTTGGCACCTCACACTCCATGTCCATATACTGCATGTGCCACACACACACACACACACACACACACACACACACACACAAATGGTCTTTCCTCATCTCCCATATACCTTGTCCCAATTGCATGGGGTCACCTAAGGTGCACAGACAAAGACTCTTGCGGTCGCACTAGTG
>ENSMUSG00000061578.539|Ksr2
GCTTCGATATCCGCATGCTAGGAGGCAGGAGGATCAGAAGTTCAGGGCCATCCTTAATCATACAGTGAGCTTGAGAGCAACCTGGGCTACATGTGACCCTAATAACTTTTGTAAATTCAGCACACTTGGCACCTCACACTCCATGTCCATATACTGCATGTGCCACACACACACACACACACACACACACACACACACACACAAATGGTCTTTCCTCATCTCCCATATACCTTGTCCCAATTGCATGGGGTCACCTAAGGTGCACAGACAAAGAAGTGCCCTCTTGCGGTCGCACTAGTG
>ENSMUSG00000061578.540|Ksr2
GCTTCGATATCCGCATGCTAAGGAGGATCAGAAGTTCAGGGCCATCCTTAATCATACAGTGAGCTTGAGAGCAACCTGGGCTACATGTGACCCTAATAACTTTTGTAAATTCAGCACACTTGGCACCTCACACTCCATGTCCATATACTGCATGTGCCACACACACACACACACACACACACACACACACACACACAAATGGTCTTTCCTCATCTCCCATATACCTTGTCCCAATTGCATGGGGTCACCTAAGGTGCACAGACAAAGAAGTGCCACTCACCTCTTGCGGTCGCACTAGTG
>ENSMUSG00000061578.541|Ksr2
GCTTCGATATCCGCATGCTAATCAGAAGTTCAGGGCCATCCTTAATCATACAGTGAGCTTGAGAGCAACCTGGGCTACATGTGACCCTAATAACTTTTGTAAATTCAGCACACTTGGCACCTCACACTCCATGTCCATATACTGCATGTGCCACACACACACACACACACACACACACACACACACACACAAATGGTCTTTCCTCATCTCCCATATACCTTGTCCCAATTGCATGGGGTCACCTAAGGTGCACAGACAAAGAAGTGCCACTCACTAATGCCTCTTGCGGTCGCACTAGTG
>ENSMUSG00000061578.542|Ksr2
GCTTCGATATCCGCATGCTAAGTTCAGGGCCATCCTTAATCATACAGTGAGCTTGAGAGCAACCTGGGCTACATGTGACCCTAATAACTTTTGTAAATTCAGCACACTTGGCACCTCACACTCCATGTCCATATACTGCATGTGCCACACACACACACACACACACACACACACACACACACACAAATGGTCTTTCCTCATCTCCCATATACCTTGTCCCAATTGCATGGGGTCACCTAAGGTGCACAGACAAAGAAGTGCCACTCACTAATGCTTCACTCTCTTGCGGTCGCACTAGTG
>ENSMUSG00000061578.543|Ksr2
GCTTCGATATCCGCATGCTAGGGCCATCCTTAATCATACAGTGAGCTTGAGAGCAACCTGGGCTACATGTGACCCTAATAACTTTTGTAAATTCAGCACACTTGGCACCTCACACTCCATGTCCATATACTGCATGTGCCACACACACACACACACACACACACACACACACACACACAAATGGTCTTTCCTCATCTCCCATATACCTTGTCCCAATTGCATGGGGTCACCTAAGGTGCACAGACAAAGAAGTGCCACTCACTAATGCTTCACTGGGGGCCTCTTGCGGTCGCACTAGTG
>ENSMUSG00000061578.544|Ksr2
GCTTCGATATCCGCATGCTATCCTTAATCATACAGTGAGCTTGAGAGCAACCTGGGCTACATGTGACCCTAATAACTTTTGTAAATTCAGCACACTTGGCACCTCACACTCCATGTCCATATACTGCATGTGCCACACACACACACACACACACACACACACACACACACACAAATGGTCTTTCCTCATCTCCCATATACCTTGTCCCAATTGCATGGGGTCACCTAAGGTGCACAGACAAAGAAGTGCCACTCACTAATGCTTCACTGGGGGCATCAAGCTCTTGCGGTCGCACTAGTG
>ENSMUSG00000061578.545|Ksr2
GCTTCGATATCCGCATGCTAATCATACAGTGAGCTTGAGAGCAACCTGGGCTACATGTGACCCTAATAACTTTTGTAAATTCAGCACACTTGGCACCTCACACTCCATGTCCATATACTGCATGTGCCACACACACACACACACACACACACACACACACACACACAAATGGTCTTTCCTCATCTCCCATATACCTTGTCCCAATTGCATGGGGTCACCTAAGGTGCACAGACAAAGAAGTGCCACTCACTAATGCTTCACTGGGGGCATCAAGCTCCAGCTCTTGCGGTCGCACTAGTG
>ENSMUSG00000061578.546|Ksr2
GCTTCGATATCCGCATGCTACAGTGAGCTTGAGAGCAACCTGGGCTACATGTGACCCTAATAACTTTTGTAAATTCAGCACACTTGGCACCTCACACTCCATGTCCATATACTGCATGTGCCACACACACACACACACACACACACACACACACACACACAAATGGTCTTTCCTCATCTCCCATATACCTTGTCCCAATTGCATGGGGTCACCTAAGGTGCACAGACAAAGAAGTGCCACTCACTAATGCTTCACTGGGGGCATCAAGCTCCAGCCTGCACTCTTGCGGTCGCACTAGTG
>ENSMUSG00000061578.547|Ksr2
GCTTCGATATCCGCATGCTAGCTTGAGAGCAACCTGGGCTACATGTGACCCTAATAACTTTTGTAAATTCAGCACACTTGGCACCTCACACTCCATGTCCATATACTGCATGTGCCACACACACACACACACACACACACACACACACACACACAAATGGTCTTTCCTCATCTCCCATATACCTTGTCCCAATTGCATGGGGTCACCTAAGGTGCACAGACAAAGAAGTGCCACTCACTAATGCTTCACTGGGGGCATCAAGCTCCAGCCTGCAAGTGGACTCTTGCGGTCGCACTAGTG
>ENSMUSG00000061578.548|Ksr2
GCTTCGATATCCGCATGCTAGAGCAACCTGGGCTACATGTGACCCTAATAACTTTTGTAAATTCAGCACACTTGGCACCTCACACTCCATGTCCATATACTGCATGTGCCACACACACACACACACACACACACACACACACACACACAAATGGTCTTTCCTCATCTCCCATATACCTTGTCCCAATTGCATGGGGTCACCTAAGGTGCACAGACAAAGAAGTGCCACTCACTAATGCTTCACTGGGGGCATCAAGCTCCAGCCTGCAAGTGGATTTTACCTCTTGCGGTCGCACTAGTG
>ENSMUSG00000061578.549|Ksr2
GCTTCGATATCCGCATGCTACCTGGGCTACATGTGACCCTAATAACTTTTGTAAATTCAGCACACTTGGCACCTCACACTCCATGTCCATATACTGCATGTGCCACACACACACACACACACACACACACACACACACACACAAATGGTCTTTCCTCATCTCCCATATACCTTGTCCCAATTGCATGGGGTCACCTAAGGTGCACAGACAAAGAAGTGCCACTCACTAATGCTTCACTGGGGGCATCAAGCTCCAGCCTGCAAGTGGATTTTACATTATTCTCTTGCGGTCGCACTAGTG
>ENSMUSG00000061578.550|Ksr2
GCTTCGATATCCGCATGCTACTACATGTGACCCTAATAACTTTTGTAAATTCAGCACACTTGGCACCTCACACTCCATGTCCATATACTGCATGTGCCACACACACACACACACACACACACACACACACACACACAAATGGTCTTTCCTCATCTCCCATATACCTTGTCCCAATTGCATGGGGTCACCTAAGGTGCACAGACAAAGAAGTGCCACTCACTAATGCTTCACTGGGGGCATCAAGCTCCAGCCTGCAAGTGGATTTTACATTATTTATATCCTCTTGCGGTCGCACTAGTG
>ENSMUSG00000061578.551|Ksr2
GCTTCGATATCCGCATGCTAGTGACCCTAATAACTTTTGTAAATTCAGCACACTTGGCACCTCACACTCCATGTCCATATACTGCATGTGCCACACACACACACACACACACACACACACACACACACACAAATGGTCTTTCCTCATCTCCCATATACCTTGTCCCAATTGCATGGGGTCACCTAAGGTGCACAGACAAAGAAGTGCCACTCACTAATGCTTCACTGGGGGCATCAAGCTCCAGCCTGCAAGTGGATTTTACATTATTTATATCTGGGATCTCTTGCGGTCGCACTAGTG
>ENSMUSG00000061578.552|Ksr2
GCTTCGATATCCGCATGCTACTAATAACTTTTGTAAATTCAGCACACTTGGCACCTCACACTCCATGTCCATATACTGCATGTGCCACACACACACACACACACACACACACACACACACACACAAATGGTCTTTCCTCATCTCCCATATACCTTGTCCCAATTGCATGGGGTCACCTAAGGTGCACAGACAAAGAAGTGCCACTCACTAATGCTTCACTGGGGGCATCAAGCTCCAGCCTGCAAGTGGATTTTACATTATTTATATCTGGGATAAAAAACTCTTGCGGTCGCACTAGTG
>ENSMUSG00000061578.553|Ksr2
GCTTCGATATCCGCATGCTAACTTTTGTAAATTCAGCACACTTGGCACCTCACACTCCATGTCCATATACTGCATGTGCCACACACACACACACACACACACACACACACACACACACAAATGGTCTTTCCTCATCTCCCATATACCTTGTCCCAATTGCATGGGGTCACCTAAGGTGCACAGACAAAGAAGTGCCACTCACTAATGCTTCACTGGGGGCATCAAGCTCCAGCCTGCAAGTGGATTTTACATTATTTATATCTGGGATAAAAAAAAAAAGCTCTTGCGGTCGCACTAGTG
>ENSMUSG00000061578.554|Ksr2
GCTTCGATATCCGCATGCTAGTAAATTCAGCACACTTGGCACCTCACACTCCATGTCCATATACTGCATGTGCCACACACACACACACACACACACACACACACACACACACAAATGGTCTTTCCTCATCTCCCATATACCTTGTCCCAATTGCATGGGGTCACCTAAGGTGCACAGACAAAGAAGTGCCACTCACTAATGCTTCACTGGGGGCATCAAGCTCCAGCCTGCAAGTGGATTTTACATTATTTATATCTGGGATAAAAAAAAAAAGTCAAAACTCTTGCGGTCGCACTAGTG
>ENSMUSG00000061578.555|Ksr2
GCTTCGATATCCGCATGCTATCAGCACACTTGGCACCTCACACTCCATGTCCATATACTGCATGTGCCACACACACACACACACACACACACACACACACACACACAAATGGTCTTTCCTCATCTCCCATATACCTTGTCCCAATTGCATGGGGTCACCTAAGGTGCACAGACAAAGAAGTGCCACTCACTAATGCTTCACTGGGGGCATCAAGCTCCAGCCTGCAAGTGGATTTTACATTATTTATATCTGGGATAAAAAAAAAAAGTCAAAAGAAATACTCTTGCGGTCGCACTAGTG
>ENSMUSG00000061578.556|Ksr2
GCTTCGATATCCGCATGCTACACTTGGCACCTCACACTCCATGTCCATATACTGCATGTGCCACACACACACACACACACACACACACACACACACACACAAATGGTCTTTCCTCATCTCCCATATACCTTGTCCCAATTGCATGGGGTCACCTAAGGTGCACAGACAAAGAAGTGCCACTCACTAATGCTTCACTGGGGGCATCAAGCTCCAGCCTGCAAGTGGATTTTACATTATTTATATCTGGGATAAAAAAAAAAAGTCAAAAGAAATAAAATATCTCTTGCGGTCGCACTAGTG
>ENSMUSG00000061578.557|Ksr2
GCTTCGATATCCGCATGCTAGCACCTCACACTCCATGTCCATATACTGCATGTGCCACACACACACACACACACACACACACACACACACACACAAATGGTCTTTCCTCATCTCCCATATACCTTGTCCCAATTGCATGGGGTCACCTAAGGTGCACAGACAAAGAAGTGCCACTCACTAATGCTTCACTGGGGGCATCAAGCTCCAGCCTGCAAGTGGATTTTACATTATTTATATCTGGGATAAAAAAAAAAAGTCAAAAGAAATAAAATATGATTCACTCTTGCGGTCGCACTAGTG
>ENSMUSG00000061578.558|Ksr2
GCTTCGATATCCGCATGCTACACACTCCATGTCCATATACTGCATGTGCCACACACACACACACACACACACACACACACACACACACAAATGGTCTTTCCTCATCTCCCATATACCTTGTCCCAATTGCATGGGGTCACCTAAGGTGCACAGACAAAGAAGTGCCACTCACTAATGCTTCACTGGGGGCATCAAGCTCCAGCCTGCAAGTGGATTTTACATTATTTATATCTGGGATAAAAAAAAAAAGTCAAAAGAAATAAAATATGATTCAGGCAAACTCTTGCGGTCGCACTAGTG
>ENSMUSG00000061578.559|Ksr2
GCTTCGATATCCGCATGCTACCATGTCCATATACTGCATGTGCCACACACACACACACACACACACACACACACACACACACAAATGGTCTTTCCTCATCTCCCATATACCTTGTCCCAATTGCATGGGGTCACCTAAGGTGCACAGACAAAGAAGTGCCACTCACTAATGCTTCACTGGGGGCATCAAGCTCCAGCCTGCAAGTGGATTTTACATTATTTATATCTGGGATAAAAAAAAAAAGTCAAAAGAAATAAAATATGATTCAGGCAAATTCAATCTCTTGCGGTCGCACTAGTG
>ENSMUSG00000061578.560|Ksr2
GCTTCGATATCCGCATGCTACCATATACTGCATGTGCCACACACACACACACACACACACACACACACACACACACAAATGGTCTTTCCTCATCTCCCATATACCTTGTCCCAATTGCATGGGGTCACCTAAGGTGCACAGACAAAGAAGTGCCACTCACTAATGCTTCACTGGGGGCATCAAGCTCCAGCCTGCAAGTGGATTTTACATTATTTATATCTGGGATAAAAAAAAAAAGTCAAAAGAAATAAAATATGATTCAGGCAAATTCAATGCAACTCTCTTGCGGTCGCACTAGTG
>ENSMUSG00000061578.561|Ksr2
GCTTCGATATCCGCATGCTAACTGCATGTGCCACACACACACACACACACACACACACACACACACACACAAATGGTCTTTCCTCATCTCCCATATACCTTGTCCCAATTGCATGGGGTCACCTAAGGTGCACAGACAAAGAAGTGCCACTCACTAATGCTTCACTGGGGGCATCAAGCTCCAGCCTGCAAGTGGATTTTACATTATTTATATCTGGGATAAAAAAAAAAAGTCAAAAGAAATAAAATATGATTCAGGCAAATTCAATGCAACTCAAAATCTCTTGCGGTCGCACTAGTG
>ENSMUSG00000061578.562|Ksr2
GCTTCGATATCCGCATGCTATGTGCCACACACACACACACACACACACACACACACACACACACAAATGGTCTTTCCTCATCTCCCATATACCTTGTCCCAATTGCATGGGGTCACCTAAGGTGCACAGACAAAGAAGTGCCACTCACTAATGCTTCACTGGGGGCATCAAGCTCCAGCCTGCAAGTGGATTTTACATTATTTATATCTGGGATAAAAAAAAAAAGTCAAAAGAAATAAAATATGATTCAGGCAAATTCAATGCAACTCAAAATTTCCACCTCTTGCGGTCGCACTAGTG
>ENSMUSG00000061578.563|Ksr2
GCTTCGATATCCGCATGCTAACACACACACACACACACACACACACACACACACACACAAATGGTCTTTCCTCATCTCCCATATACCTTGTCCCAATTGCATGGGGTCACCTAAGGTGCACAGACAAAGAAGTGCCACTCACTAATGCTTCACTGGGGGCATCAAGCTCCAGCCTGCAAGTGGATTTTACATTATTTATATCTGGGATAAAAAAAAAAAGTCAAAAGAAATAAAATATGATTCAGGCAAATTCAATGCAACTCAAAATTTCCACCAATCCCTCTTGCGGTCGCACTAGTG
>ENSMUSG00000061578.564|Ksr2
GCTTCGATATCCGCATGCTAACACACACACACACACACACACACACACACACAAATGGTCTTTCCTCATCTCCCATATACCTTGTCCCAATTGCATGGGGTCACCTAAGGTGCACAGACAAAGAAGTGCCACTCACTAATGCTTCACTGGGGGCATCAAGCTCCAGCCTGCAAGTGGATTTTACATTATTTATATCTGGGATAAAAAAAAAAAGTCAAAAGAAATAAAATATGATTCAGGCAAATTCAATGCAACTCAAAATTTCCACCAATCCCATATTCTCTTGCGGTCGCACTAGTG
>ENSMUSG00000061578.565|Ksr2
GCTTCGATATCCGCATGCTAACACACACACACACACACACACACACAAATGGTCTTTCCTCATCTCCCATATACCTTGTCCCAATTGCATGGGGTCACCTAAGGTGCACAGACAAAGAAGTGCCACTCACTAATGCTTCACTGGGGGCATCAAGCTCCAGCCTGCAAGTGGATTTTACATTATTTATATCTGGGATAAAAAAAAAAAGTCAAAAGAAATAAAATATGATTCAGGCAAATTCAATGCAACTCAAAATTTCCACCAATCCCATATTGTCCCTCTCTTGCGGTCGCACTAGTG
>ENSMUSG00000061578.566|Ksr2
GCTTCGATATCCGCATGCTAACACACACACACACACACACAAATGGTCTTTCCTCATCTCCCATATACCTTGTCCCAATTGCATGGGGTCACCTAAGGTGCACAGACAAAGAAGTGCCACTCACTAATGCTTCACTGGGGGCATCAAGCTCCAGCCTGCAAGTGGATTTTACATTATTTATATCTGGGATAAAAAAAAAAAGTCAAAAGAAATAAAATATGATTCAGGCAAATTCAATGCAACTCAAAATTTCCACCAATCCCATATTGTCCCTAGCAATCTCTTGCGGTCGCACTAGTG
>ENSMUSG00000061578.567|Ksr2
GCTTCGATATCCGCATGCTAACACACACACACACAAATGGTCTTTCCTCATCTCCCATATACCTTGTCCCAATTGCATGGGGTCACCTAAGGTGCACAGACAAAGAAGTGCCACTCACTAATGCTTCACTGGGGGCATCAAGCTCCAGCCTGCAAGTGGATTTTACATTATTTATATCTGGGATAAAAAAAAAAAGTCAAAAGAAATAAAATATGATTCAGGCAAATTCAATGCAACTCAAAATTTCCACCAATCCCATATTGTCCCTAGCAATGACAAACTCTTGCGGTCGCACTAGTG
>ENSMUSG00000061578.568|Ksr2
GCTTCGATATCCGCATGCTAACACACACAAATGGTCTTTCCTCATCTCCCATATACCTTGTCCCAATTGCATGGGGTCACCTAAGGTGCACAGACAAAGAAGTGCCACTCACTAATGCTTCACTGGGGGCATCAAGCTCCAGCCTGCAAGTGGATTTTACATTATTTATATCTGGGATAAAAAAAAAAAGTCAAAAGAAATAAAATATGATTCAGGCAAATTCAATGCAACTCAAAATTTCCACCAATCCCATATTGTCCCTAGCAATGACAAAATTATTCTCTTGCGGTCGCACTAGTG
>ENSMUSG00000061578.569|Ksr2
GCTTCGATATCCGCATGCTAACAAATGGTCTTTCCTCATCTCCCATATACCTTGTCCCAATTGCATGGGGTCACCTAAGGTGCACAGACAAAGAAGTGCCACTCACTAATGCTTCACTGGGGGCATCAAGCTCCAGCCTGCAAGTGGATTTTACATTATTTATATCTGGGATAAAAAAAAAAAGTCAAAAGAAATAAAATATGATTCAGGCAAATTCAATGCAACTCAAAATTTCCACCAATCCCATATTGTCCCTAGCAATGACAAAATTATTTGCAAGCTCTTGCGGTCGCACTAGTG
>ENSMUSG00000061578.570|Ksr2
GCTTCGATATCCGCATGCTAGGTCTTTCCTCATCTCCCATATACCTTGTCCCAATTGCATGGGGTCACCTAAGGTGCACAGACAAAGAAGTGCCACTCACTAATGCTTCACTGGGGGCATCAAGCTCCAGCCTGCAAGTGGATTTTACATTATTTATATCTGGGATAAAAAAAAAAAGTCAAAAGAAATAAAATATGATTCAGGCAAATTCAATGCAACTCAAAATTTCCACCAATCCCATATTGTCCCTAGCAATGACAAAATTATTTGCAAGACAGACCTCTTGCGGTCGCACTAGTG
>ENSMUSG00000061578.571|Ksr2
GCTTCGATATCCGCATGCTATCCTCATCTCCCATATACCTTGTCCCAATTGCATGGGGTCACCTAAGGTGCACAGACAAAGAAGTGCCACTCACTAATGCTTCACTGGGGGCATCAAGCTCCAGCCTGCAAGTGGATTTTACATTATTTATATCTGGGATAAAAAAAAAAAGTCAAAAGAAATAAAATATGATTCAGGCAAATTCAATGCAACTCAAAATTTCCACCAATCCCATATTGTCCCTAGCAATGACAAAATTATTTGCAAGACAGACCCTGTGCTCTTGCGGTCGCACTAGTG
>ENSMUSG00000061578.572|Ksr2
GCTTCGATATCCGCATGCTATCTCCCATATACCTTGTCCCAATTGCATGGGGTCACCTAAGGTGCACAGACAAAGAAGTGCCACTCACTAATGCTTCACTGGGGGCATCAAGCTCCAGCCTGCAAGTGGATTTTACATTATTTATATCTGGGATAAAAAAAAAAAGTCAAAAGAAATAAAATATGATTCAGGCAAATTCAATGCAACTCAAAATTTCCACCAATCCCATATTGTCCCTAGCAATGACAAAATTATTTGCAAGACAGACCCTGTGACCTGTCTCTTGCGGTCGCACTAGTG
>ENSMUSG00000061578.573|Ksr2
GCTTCGATATCCGCATGCTAATATACCTTGTCCCAATTGCATGGGGTCACCTAAGGTGCACAGACAAAGAAGTGCCACTCACTAATGCTTCACTGGGGGCATCAAGCTCCAGCCTGCAAGTGGATTTTACATTATTTATATCTGGGATAAAAAAAAAAAGTCAAAAGAAATAAAATATGATTCAGGCAAATTCAATGCAACTCAAAATTTCCACCAATCCCATATTGTCCCTAGCAATGACAAAATTATTTGCAAGACAGACCCTGTGACCTGTAGAGGCCTCTTGCGGTCGCACTAGTG
>ENSMUSG00000061578.574|Ksr2
GCTTCGATATCCGCATGCTACTTGTCCCAATTGCATGGGGTCACCTAAGGTGCACAGACAAAGAAGTGCCACTCACTAATGCTTCACTGGGGGCATCAAGCTCCAGCCTGCAAGTGGATTTTACATTATTTATATCTGGGATAAAAAAAAAAAGTCAAAAGAAATAAAATATGATTCAGGCAAATTCAATGCAACTCAAAATTTCCACCAATCCCATATTGTCCCTAGCAATGACAAAATTATTTGCAAGACAGACCCTGTGACCTGTAGAGGCAAAATACTCTTGCGGTCGCACTAGTG
>ENSMUSG00000061578.575|Ksr2
GCTTCGATATCCGCATGCTACCAATTGCATGGGGTCACCTAAGGTGCACAGACAAAGAAGTGCCACTCACTAATGCTTCACTGGGGGCATCAAGCTCCAGCCTGCAAGTGGATTTTACATTATTTATATCTGGGATAAAAAAAAAAAGTCAAAAGAAATAAAATATGATTCAGGCAAATTCAATGCAACTCAAAATTTCCACCAATCCCATATTGTCCCTAGCAATGACAAAATTATTTGCAAGACAGACCCTGTGACCTGTAGAGGCAAAATATATGGTCTCTTGCGGTCGCACTAGTG
>ENSMUSG00000061578.576|Ksr2
GCTTCGATATCCGCATGCTAGCATGGGGTCACCTAAGGTGCACAGACAAAGAAGTGCCACTCACTAATGCTTCACTGGGGGCATCAAGCTCCAGCCTGCAAGTGGATTTTACATTATTTATATCTGGGATAAAAAAAAAAAGTCAAAAGAAATAAAATATGATTCAGGCAAATTCAATGCAACTCAAAATTTCCACCAATCCCATATTGTCCCTAGCAATGACAAAATTATTTGCAAGACAGACCCTGTGACCTGTAGAGGCAAAATATATGGTGGCTTGCTCTTGCGGTCGCACTAGTG
>ENSMUSG00000061578.577|Ksr2
GCTTCGATATCCGCATGCTAGGTCACCTAAGGTGCACAGACAAAGAAGTGCCACTCACTAATGCTTCACTGGGGGCATCAAGCTCCAGCCTGCAAGTGGATTTTACATTATTTATATCTGGGATAAAAAAAAAAAGTCAAAAGAAATAAAATATGATTCAGGCAAATTCAATGCAACTCAAAATTTCCACCAATCCCATATTGTCCCTAGCAATGACAAAATTATTTGCAAGACAGACCCTGTGACCTGTAGAGGCAAAATATATGGTGGCTTGCCTGGCCTCTTGCGGTCGCACTAGTG
>ENSMUSG00000061578.578|Ksr2
GCTTCGATATCCGCATGCTACTAAGGTGCACAGACAAAGAAGTGCCACTCACTAATGCTTCACTGGGGGCATCAAGCTCCAGCCTGCAAGTGGATTTTACATTATTTATATCTGGGATAAAAAAAAAAAGTCAAAAGAAATAAAATATGATTCAGGCAAATTCAATGCAACTCAAAATTTCCACCAATCCCATATTGTCCCTAGCAATGACAAAATTATTTGCAAGACAGACCCTGTGACCTGTAGAGGCAAAATATATGGTGGCTTGCCTGGCTGGCCTCTCTTGCGGTCGCACTAGTG
>ENSMUSG00000061578.579|Ksr2
GCTTCGATATCCGCATGCTATGCACAGACAAAGAAGTGCCACTCACTAATGCTTCACTGGGGGCATCAAGCTCCAGCCTGCAAGTGGATTTTACATTATTTATATCTGGGATAAAAAAAAAAAGTCAAAAGAAATAAAATATGATTCAGGCAAATTCAATGCAACTCAAAATTTCCACCAATCCCATATTGTCCCTAGCAATGACAAAATTATTTGCAAGACAGACCCTGTGACCTGTAGAGGCAAAATATATGGTGGCTTGCCTGGCTGGCCTGTGATACTCTTGCGGTCGCACTAGTG
>ENSMUSG00000061578.580|Ksr2
GCTTCGATATCCGCATGCTAGACAAAGAAGTGCCACTCACTAATGCTTCACTGGGGGCATCAAGCTCCAGCCTGCAAGTGGATTTTACATTATTTATATCTGGGATAAAAAAAAAAAGTCAAAAGAAATAAAATATGATTCAGGCAAATTCAATGCAACTCAAAATTTCCACCAATCCCATATTGTCCCTAGCAATGACAAAATTATTTGCAAGACAGACCCTGTGACCTGTAGAGGCAAAATATATGGTGGCTTGCCTGGCTGGCCTGTGATATAGTGGCTCTTGCGGTCGCACTAGTG
>ENSMUSG00000061578.581|Ksr2
GCTTCGATATCCGCATGCTAGAAGTGCCACTCACTAATGCTTCACTGGGGGCATCAAGCTCCAGCCTGCAAGTGGATTTTACATTATTTATATCTGGGATAAAAAAAAAAAGTCAAAAGAAATAAAATATGATTCAGGCAAATTCAATGCAACTCAAAATTTCCACCAATCCCATATTGTCCCTAGCAATGACAAAATTATTTGCAAGACAGACCCTGTGACCTGTAGAGGCAAAATATATGGTGGCTTGCCTGGCTGGCCTGTGATATAGTGGACTGTCCTCTTGCGGTCGCACTAGTG
>ENSMUSG00000061578.582|Ksr2
GCTTCGATATCCGCATGCTACCACTCACTAATGCTTCACTGGGGGCATCAAGCTCCAGCCTGCAAGTGGATTTTACATTATTTATATCTGGGATAAAAAAAAAAAGTCAAAAGAAATAAAATATGATTCAGGCAAATTCAATGCAACTCAAAATTTCCACCAATCCCATATTGTCCCTAGCAATGACAAAATTATTTGCAAGACAGACCCTGTGACCTGTAGAGGCAAAATATATGGTGGCTTGCCTGGCTGGCCTGTGATATAGTGGACTGTCTTAGTGCTCTTGCGGTCGCACTAGTG
>ENSMUSG00000061578.583|Ksr2
GCTTCGATATCCGCATGCTAACTAATGCTTCACTGGGGGCATCAAGCTCCAGCCTGCAAGTGGATTTTACATTATTTATATCTGGGATAAAAAAAAAAAGTCAAAAGAAATAAAATATGATTCAGGCAAATTCAATGCAACTCAAAATTTCCACCAATCCCATATTGTCCCTAGCAATGACAAAATTATTTGCAAGACAGACCCTGTGACCTGTAGAGGCAAAATATATGGTGGCTTGCCTGGCTGGCCTGTGATATAGTGGACTGTCTTAGTGATCGGACTCTTGCGGTCGCACTAGTG
>ENSMUSG00000061578.584|Ksr2
GCTTCGATATCCGCATGCTAGCTTCACTGGGGGCATCAAGCTCCAGCCTGCAAGTGGATTTTACATTATTTATATCTGGGATAAAAAAAAAAAGTCAAAAGAAATAAAATATGATTCAGGCAAATTCAATGCAACTCAAAATTTCCACCAATCCCATATTGTCCCTAGCAATGACAAAATTATTTGCAAGACAGACCCTGTGACCTGTAGAGGCAAAATATATGGTGGCTTGCCTGGCTGGCCTGTGATATAGTGGACTGTCTTAGTGATCGGACTTCAGCTCTTGCGGTCGCACTAGTG
>ENSMUSG00000061578.585|Ksr2
GCTTCGATATCCGCATGCTACTGGGGGCATCAAGCTCCAGCCTGCAAGTGGATTTTACATTATTTATATCTGGGATAAAAAAAAAAAGTCAAAAGAAATAAAATATGATTCAGGCAAATTCAATGCAACTCAAAATTTCCACCAATCCCATATTGTCCCTAGCAATGACAAAATTATTTGCAAGACAGACCCTGTGACCTGTAGAGGCAAAATATATGGTGGCTTGCCTGGCTGGCCTGTGATATAGTGGACTGTCTTAGTGATCGGACTTCAGGGAGCACTCTTGCGGTCGCACTAGTG
>ENSMUSG00000061578.586|Ksr2
GCTTCGATATCCGCATGCTAGCATCAAGCTCCAGCCTGCAAGTGGATTTTACATTATTTATATCTGGGATAAAAAAAAAAAGTCAAAAGAAATAAAATATGATTCAGGCAAATTCAATGCAACTCAAAATTTCCACCAATCCCATATTGTCCCTAGCAATGACAAAATTATTTGCAAGACAGACCCTGTGACCTGTAGAGGCAAAATATATGGTGGCTTGCCTGGCTGGCCTGTGATATAGTGGACTGTCTTAGTGATCGGACTTCAGGGAGCAACCTATCTCTTGCGGTCGCACTAGTG
>ENSMUSG00000061578.587|Ksr2
GCTTCGATATCCGCATGCTAAGCTCCAGCCTGCAAGTGGATTTTACATTATTTATATCTGGGATAAAAAAAAAAAGTCAAAAGAAATAAAATATGATTCAGGCAAATTCAATGCAACTCAAAATTTCCACCAATCCCATATTGTCCCTAGCAATGACAAAATTATTTGCAAGACAGACCCTGTGACCTGTAGAGGCAAAATATATGGTGGCTTGCCTGGCTGGCCTGTGATATAGTGGACTGTCTTAGTGATCGGACTTCAGGGAGCAACCTATAGGAAACTCTTGCGGTCGCACTAGTG
>ENSMUSG00000061578.588|Ksr2
GCTTCGATATCCGCATGCTAAGCCTGCAAGTGGATTTTACATTATTTATATCTGGGATAAAAAAAAAAAGTCAAAAGAAATAAAATATGATTCAGGCAAATTCAATGCAACTCAAAATTTCCACCAATCCCATATTGTCCCTAGCAATGACAAAATTATTTGCAAGACAGACCCTGTGACCTGTAGAGGCAAAATATATGGTGGCTTGCCTGGCTGGCCTGTGATATAGTGGACTGTCTTAGTGATCGGACTTCAGGGAGCAACCTATAGGAAATGCAAACTCTTGCGGTCGCACTAGTG
>ENSMUSG00000061578.589|Ksr2
GCTTCGATATCCGCATGCTACAAGTGGATTTTACATTATTTATATCTGGGATAAAAAAAAAAAGTCAAAAGAAATAAAATATGATTCAGGCAAATTCAATGCAACTCAAAATTTCCACCAATCCCATATTGTCCCTAGCAATGACAAAATTATTTGCAAGACAGACCCTGTGACCTGTAGAGGCAAAATATATGGTGGCTTGCCTGGCTGGCCTGTGATATAGTGGACTGTCTTAGTGATCGGACTTCAGGGAGCAACCTATAGGAAATGCAAAGGCTTACTCTTGCGGTCGCACTAGTG
>ENSMUSG00000061578.590|Ksr2
GCTTCGATATCCGCATGCTAGATTTTACATTATTTATATCTGGGATAAAAAAAAAAAGTCAAAAGAAATAAAATATGATTCAGGCAAATTCAATGCAACTCAAAATTTCCACCAATCCCATATTGTCCCTAGCAATGACAAAATTATTTGCAAGACAGACCCTGTGACCTGTAGAGGCAAAATATATGGTGGCTTGCCTGGCTGGCCTGTGATATAGTGGACTGTCTTAGTGATCGGACTTCAGGGAGCAACCTATAGGAAATGCAAAGGCTTAGAGGGGCTCTTGCGGTCGCACTAGTG
>ENSMUSG00000061578.591|Ksr2
GCTTCGATATCCGCATGCTAACATTATTTATATCTGGGATAAAAAAAAAAAGTCAAAAGAAATAAAATATGATTCAGGCAAATTCAATGCAACTCAAAATTTCCACCAATCCCATATTGTCCCTAGCAATGACAAAATTATTTGCAAGACAGACCCTGTGACCTGTAGAGGCAAAATATATGGTGGCTTGCCTGGCTGGCCTGTGATATAGTGGACTGTCTTAGTGATCGGACTTCAGGGAGCAACCTATAGGAAATGCAAAGGCTTAGAGGGGACGGACCTCTTGCGGTCGCACTAGTG
>ENSMUSG00000061578.592|Ksr2
GCTTCGATATCCGCATGCTATTTATATCTGGGATAAAAAAAAAAAGTCAAAAGAAATAAAATATGATTCAGGCAAATTCAATGCAACTCAAAATTTCCACCAATCCCATATTGTCCCTAGCAATGACAAAATTATTTGCAAGACAGACCCTGTGACCTGTAGAGGCAAAATATATGGTGGCTTGCCTGGCTGGCCTGTGATATAGTGGACTGTCTTAGTGATCGGACTTCAGGGAGCAACCTATAGGAAATGCAAAGGCTTAGAGGGGACGGACAGCTCCCTCTTGCGGTCGCACTAGTG
>ENSMUSG00000061578.593|Ksr2
GCTTCGATATCCGCATGCTATCTGGGATAAAAAAAAAAAGTCAAAAGAAATAAAATATGATTCAGGCAAATTCAATGCAACTCAAAATTTCCACCAATCCCATATTGTCCCTAGCAATGACAAAATTATTTGCAAGACAGACCCTGTGACCTGTAGAGGCAAAATATATGGTGGCTTGCCTGGCTGGCCTGTGATATAGTGGACTGTCTTAGTGATCGGACTTCAGGGAGCAACCTATAGGAAATGCAAAGGCTTAGAGGGGACGGACAGCTCCCTGACCCTCTTGCGGTCGCACTAGTG
>ENSMUSG00000061578.594|Ksr2
GCTTCGATATCCGCATGCTAATAAAAAAAAAAAGTCAAAAGAAATAAAATATGATTCAGGCAAATTCAATGCAACTCAAAATTTCCACCAATCCCATATTGTCCCTAGCAATGACAAAATTATTTGCAAGACAGACCCTGTGACCTGTAGAGGCAAAATATATGGTGGCTTGCCTGGCTGGCCTGTGATATAGTGGACTGTCTTAGTGATCGGACTTCAGGGAGCAACCTATAGGAAATGCAAAGGCTTAGAGGGGACGGACAGCTCCCTGACCCTGGATCTCTTGCGGTCGCACTAGTG
>ENSMUSG00000061578.595|Ksr2
GCTTCGATATCCGCATGCTAAAAAAAAGTCAAAAGAAATAAAATATGATTCAGGCAAATTCAATGCAACTCAAAATTTCCACCAATCCCATATTGTCCCTAGCAATGACAAAATTATTTGCAAGACAGACCCTGTGACCTGTAGAGGCAAAATATATGGTGGCTTGCCTGGCTGGCCTGTGATATAGTGGACTGTCTTAGTGATCGGACTTCAGGGAGCAACCTATAGGAAATGCAAAGGCTTAGAGGGGACGGACAGCTCCCTGACCCTGGATGGCCAGCTCTTGCGGTCGCACTAGTG
>ENSMUSG00000061578.596|Ksr2
GCTTCGATATCCGCATGCTAAGTCAAAAGAAATAAAATATGATTCAGGCAAATTCAATGCAACTCAAAATTTCCACCAATCCCATATTGTCCCTAGCAATGACAAAATTATTTGCAAGACAGACCCTGTGACCTGTAGAGGCAAAATATATGGTGGCTTGCCTGGCTGGCCTGTGATATAGTGGACTGTCTTAGTGATCGGACTTCAGGGAGCAACCTATAGGAAATGCAAAGGCTTAGAGGGGACGGACAGCTCCCTGACCCTGGATGGCCAGGAATGGCTCTTGCGGTCGCACTAGTG
>ENSMUSG00000061578.597|Ksr2
GCTTCGATATCCGCATGCTAAAGAAATAAAATATGATTCAGGCAAATTCAATGCAACTCAAAATTTCCACCAATCCCATATTGTCCCTAGCAATGACAAAATTATTTGCAAGACAGACCCTGTGACCTGTAGAGGCAAAATATATGGTGGCTTGCCTGGCTGGCCTGTGATATAGTGGACTGTCTTAGTGATCGGACTTCAGGGAGCAACCTATAGGAAATGCAAAGGCTTAGAGGGGACGGACAGCTCCCTGACCCTGGATGGCCAGGAATGGTGCTAGCTCTTGCGGTCGCACTAGTG
>ENSMUSG00000061578.598|Ksr2
GCTTCGATATCCGCATGCTATAAAATATGATTCAGGCAAATTCAATGCAACTCAAAATTTCCACCAATCCCATATTGTCCCTAGCAATGACAAAATTATTTGCAAGACAGACCCTGTGACCTGTAGAGGCAAAATATATGGTGGCTTGCCTGGCTGGCCTGTGATATAGTGGACTGTCTTAGTGATCGGACTTCAGGGAGCAACCTATAGGAAATGCAAAGGCTTAGAGGGGACGGACAGCTCCCTGACCCTGGATGGCCAGGAATGGTGCTAGCTAGGGCTCTTGCGGTCGCACTAGTG
>ENSMUSG00000061578.599|Ksr2
GCTTCGATATCCGCATGCTAATGATTCAGGCAAATTCAATGCAACTCAAAATTTCCACCAATCCCATATTGTCCCTAGCAATGACAAAATTATTTGCAAGACAGACCCTGTGACCTGTAGAGGCAAAATATATGGTGGCTTGCCTGGCTGGCCTGTGATATAGTGGACTGTCTTAGTGATCGGACTTCAGGGAGCAACCTATAGGAAATGCAAAGGCTTAGAGGGGACGGACAGCTCCCTGACCCTGGATGGCCAGGAATGGTGCTAGCTAGGGTGTGAGCTCTTGCGGTCGCACTAGTG
>ENSMUSG00000061578.600|Ksr2
GCTTCGATATCCGCATGCTACAGGCAAATTCAATGCAACTCAAAATTTCCACCAATCCCATATTGTCCCTAGCAATGACAAAATTATTTGCAAGACAGACCCTGTGACCTGTAGAGGCAAAATATATGGTGGCTTGCCTGGCTGGCCTGTGATATAGTGGACTGTCTTAGTGATCGGACTTCAGGGAGCAACCTATAGGAAATGCAAAGGCTTAGAGGGGACGGACAGCTCCCTGACCCTGGATGGCCAGGAATGGTGCTAGCTAGGGTGTGAGCCAAGCCTCTTGCGGTCGCACTAGTG
>ENSMUSG00000061578.601|Ksr2
GCTTCGATATCCGCATGCTAAATTCAATGCAACTCAAAATTTCCACCAATCCCATATTGTCCCTAGCAATGACAAAATTATTTGCAAGACAGACCCTGTGACCTGTAGAGGCAAAATATATGGTGGCTTGCCTGGCTGGCCTGTGATATAGTGGACTGTCTTAGTGATCGGACTTCAGGGAGCAACCTATAGGAAATGCAAAGGCTTAGAGGGGACGGACAGCTCCCTGACCCTGGATGGCCAGGAATGGTGCTAGCTAGGGTGTGAGCCAAGCCCTTGACTCTTGCGGTCGCACTAGTG
>ENSMUSG00000061578.602|Ksr2
GCTTCGATATCCGCATGCTAATGCAACTCAAAATTTCCACCAATCCCATATTGTCCCTAGCAATGACAAAATTATTTGCAAGACAGACCCTGTGACCTGTAGAGGCAAAATATATGGTGGCTTGCCTGGCTGGCCTGTGATATAGTGGACTGTCTTAGTGATCGGACTTCAGGGAGCAACCTATAGGAAATGCAAAGGCTTAGAGGGGACGGACAGCTCCCTGACCCTGGATGGCCAGGAATGGTGCTAGCTAGGGTGTGAGCCAAGCCCTTGAGGCTACCTCTTGCGGTCGCACTAGTG
>ENSMUSG00000061578.603|Ksr2
GCTTCGATATCCGCATGCTACTCAAAATTTCCACCAATCCCATATTGTCCCTAGCAATGACAAAATTATTTGCAAGACAGACCCTGTGACCTGTAGAGGCAAAATATATGGTGGCTTGCCTGGCTGGCCTGTGATATAGTGGACTGTCTTAGTGATCGGACTTCAGGGAGCAACCTATAGGAAATGCAAAGGCTTAGAGGGGACGGACAGCTCCCTGACCCTGGATGGCCAGGAATGGTGCTAGCTAGGGTGTGAGCCAAGCCCTTGAGGCTACTGTGAGCTCTTGCGGTCGCACTAGTG
>ENSMUSG00000061578.604|Ksr2
GCTTCGATATCCGCATGCTAATTTCCACCAATCCCATATTGTCCCTAGCAATGACAAAATTATTTGCAAGACAGACCCTGTGACCTGTAGAGGCAAAATATATGGTGGCTTGCCTGGCTGGCCTGTGATATAGTGGACTGTCTTAGTGATCGGACTTCAGGGAGCAACCTATAGGAAATGCAAAGGCTTAGAGGGGACGGACAGCTCCCTGACCCTGGATGGCCAGGAATGGTGCTAGCTAGGGTGTGAGCCAAGCCCTTGAGGCTACTGTGAGTTATGACTCTTGCGGTCGCACTAGTG
>ENSMUSG00000061578.605|Ksr2
GCTTCGATATCCGCATGCTAACCAATCCCATATTGTCCCTAGCAATGACAAAATTATTTGCAAGACAGACCCTGTGACCTGTAGAGGCAAAATATATGGTGGCTTGCCTGGCTGGCCTGTGATATAGTGGACTGTCTTAGTGATCGGACTTCAGGGAGCAACCTATAGGAAATGCAAAGGCTTAGAGGGGACGGACAGCTCCCTGACCCTGGATGGCCAGGAATGGTGCTAGCTAGGGTGTGAGCCAAGCCCTTGAGGCTACTGTGAGTTATGAGATGTGCTCTTGCGGTCGCACTAGTG
>ENSMUSG00000061578.606|Ksr2
GCTTCGATATCCGCATGCTACCCATATTGTCCCTAGCAATGACAAAATTATTTGCAAGACAGACCCTGTGACCTGTAGAGGCAAAATATATGGTGGCTTGCCTGGCTGGCCTGTGATATAGTGGACTGTCTTAGTGATCGGACTTCAGGGAGCAACCTATAGGAAATGCAAAGGCTTAGAGGGGACGGACAGCTCCCTGACCCTGGATGGCCAGGAATGGTGCTAGCTAGGGTGTGAGCCAAGCCCTTGAGGCTACTGTGAGTTATGAGATGTGTCCAACCTCTTGCGGTCGCACTAGTG
>ENSMUSG00000061578.607|Ksr2
GCTTCGATATCCGCATGCTATTGTCCCTAGCAATGACAAAATTATTTGCAAGACAGACCCTGTGACCTGTAGAGGCAAAATATATGGTGGCTTGCCTGGCTGGCCTGTGATATAGTGGACTGTCTTAGTGATCGGACTTCAGGGAGCAACCTATAGGAAATGCAAAGGCTTAGAGGGGACGGACAGCTCCCTGACCCTGGATGGCCAGGAATGGTGCTAGCTAGGGTGTGAGCCAAGCCCTTGAGGCTACTGTGAGTTATGAGATGTGTCCAACCCTCAGCTCTTGCGGTCGCACTAGTG
>ENSMUSG00000061578.608|Ksr2
GCTTCGATATCCGCATGCTACTAGCAATGACAAAATTATTTGCAAGACAGACCCTGTGACCTGTAGAGGCAAAATATATGGTGGCTTGCCTGGCTGGCCTGTGATATAGTGGACTGTCTTAGTGATCGGACTTCAGGGAGCAACCTATAGGAAATGCAAAGGCTTAGAGGGGACGGACAGCTCCCTGACCCTGGATGGCCAGGAATGGTGCTAGCTAGGGTGTGAGCCAAGCCCTTGAGGCTACTGTGAGTTATGAGATGTGTCCAACCCTCAGCCCACACTCTTGCGGTCGCACTAGTG
>ENSMUSG00000061578.609|Ksr2
GCTTCGATATCCGCATGCTAATGACAAAATTATTTGCAAGACAGACCCTGTGACCTGTAGAGGCAAAATATATGGTGGCTTGCCTGGCTGGCCTGTGATATAGTGGACTGTCTTAGTGATCGGACTTCAGGGAGCAACCTATAGGAAATGCAAAGGCTTAGAGGGGACGGACAGCTCCCTGACCCTGGATGGCCAGGAATGGTGCTAGCTAGGGTGTGAGCCAAGCCCTTGAGGCTACTGTGAGTTATGAGATGTGTCCAACCCTCAGCCCACAGACTGCCTCTTGCGGTCGCACTAGTG
>ENSMUSG00000061578.610|Ksr2
GCTTCGATATCCGCATGCTAAAATTATTTGCAAGACAGACCCTGTGACCTGTAGAGGCAAAATATATGGTGGCTTGCCTGGCTGGCCTGTGATATAGTGGACTGTCTTAGTGATCGGACTTCAGGGAGCAACCTATAGGAAATGCAAAGGCTTAGAGGGGACGGACAGCTCCCTGACCCTGGATGGCCAGGAATGGTGCTAGCTAGGGTGTGAGCCAAGCCCTTGAGGCTACTGTGAGTTATGAGATGTGTCCAACCCTCAGCCCACAGACTGCATATGCCTCTTGCGGTCGCACTAGTG
>ENSMUSG00000061578.611|Ksr2
GCTTCGATATCCGCATGCTATTTGCAAGACAGACCCTGTGACCTGTAGAGGCAAAATATATGGTGGCTTGCCTGGCTGGCCTGTGATATAGTGGACTGTCTTAGTGATCGGACTTCAGGGAGCAACCTATAGGAAATGCAAAGGCTTAGAGGGGACGGACAGCTCCCTGACCCTGGATGGCCAGGAATGGTGCTAGCTAGGGTGTGAGCCAAGCCCTTGAGGCTACTGTGAGTTATGAGATGTGTCCAACCCTCAGCCCACAGACTGCATATGCCCCAGGCTCTTGCGGTCGCACTAGTG
>ENSMUSG00000061578.612|Ksr2
GCTTCGATATCCGCATGCTAAGACAGACCCTGTGACCTGTAGAGGCAAAATATATGGTGGCTTGCCTGGCTGGCCTGTGATATAGTGGACTGTCTTAGTGATCGGACTTCAGGGAGCAACCTATAGGAAATGCAAAGGCTTAGAGGGGACGGACAGCTCCCTGACCCTGGATGGCCAGGAATGGTGCTAGCTAGGGTGTGAGCCAAGCCCTTGAGGCTACTGTGAGTTATGAGATGTGTCCAACCCTCAGCCCACAGACTGCATATGCCCCAGGACAGCTCTCTTGCGGTCGCACTAGTG
>ENSMUSG00000061578.613|Ksr2
GCTTCGATATCCGCATGCTAACCCTGTGACCTGTAGAGGCAAAATATATGGTGGCTTGCCTGGCTGGCCTGTGATATAGTGGACTGTCTTAGTGATCGGACTTCAGGGAGCAACCTATAGGAAATGCAAAGGCTTAGAGGGGACGGACAGCTCCCTGACCCTGGATGGCCAGGAATGGTGCTAGCTAGGGTGTGAGCCAAGCCCTTGAGGCTACTGTGAGTTATGAGATGTGTCCAACCCTCAGCCCACAGACTGCATATGCCCCAGGACAGCTGTGAAGCTCTTGCGGTCGCACTAGTG
>ENSMUSG00000061578.614|Ksr2
GCTTCGATATCCGCATGCTATGACCTGTAGAGGCAAAATATATGGTGGCTTGCCTGGCTGGCCTGTGATATAGTGGACTGTCTTAGTGATCGGACTTCAGGGAGCAACCTATAGGAAATGCAAAGGCTTAGAGGGGACGGACAGCTCCCTGACCCTGGATGGCCAGGAATGGTGCTAGCTAGGGTGTGAGCCAAGCCCTTGAGGCTACTGTGAGTTATGAGATGTGTCCAACCCTCAGCCCACAGACTGCATATGCCCCAGGACAGCTGTGAAGGTGACCCTCTTGCGGTCGCACTAGTG
>ENSMUSG00000061578.615|Ksr2
GCTTCGATATCCGCATGCTAGTAGAGGCAAAATATATGGTGGCTTGCCTGGCTGGCCTGTGATATAGTGGACTGTCTTAGTGATCGGACTTCAGGGAGCAACCTATAGGAAATGCAAAGGCTTAGAGGGGACGGACAGCTCCCTGACCCTGGATGGCCAGGAATGGTGCTAGCTAGGGTGTGAGCCAAGCCCTTGAGGCTACTGTGAGTTATGAGATGTGTCCAACCCTCAGCCCACAGACTGCATATGCCCCAGGACAGCTGTGAAGGTGACCCAATACCTCTTGCGGTCGCACTAGTG
>ENSMUSG00000061578.616|Ksr2
GCTTCGATATCCGCATGCTAGCAAAATATATGGTGGCTTGCCTGGCTGGCCTGTGATATAGTGGACTGTCTTAGTGATCGGACTTCAGGGAGCAACCTATAGGAAATGCAAAGGCTTAGAGGGGACGGACAGCTCCCTGACCCTGGATGGCCAGGAATGGTGCTAGCTAGGGTGTGAGCCAAGCCCTTGAGGCTACTGTGAGTTATGAGATGTGTCCAACCCTCAGCCCACAGACTGCATATGCCCCAGGACAGCTGTGAAGGTGACCCAATACAAAATCCTCTTGCGGTCGCACTAGTG
>ENSMUSG00000061578.617|Ksr2
GCTTCGATATCCGCATGCTATATATGGTGGCTTGCCTGGCTGGCCTGTGATATAGTGGACTGTCTTAGTGATCGGACTTCAGGGAGCAACCTATAGGAAATGCAAAGGCTTAGAGGGGACGGACAGCTCCCTGACCCTGGATGGCCAGGAATGGTGCTAGCTAGGGTGTGAGCCAAGCCCTTGAGGCTACTGTGAGTTATGAGATGTGTCCAACCCTCAGCCCACAGACTGCATATGCCCCAGGACAGCTGTGAAGGTGACCCAATACAAAATCGTAAACCTCTTGCGGTCGCACTAGTG
>ENSMUSG00000061578.618|Ksr2
GCTTCGATATCCGCATGCTAGTGGCTTGCCTGGCTGGCCTGTGATATAGTGGACTGTCTTAGTGATCGGACTTCAGGGAGCAACCTATAGGAAATGCAAAGGCTTAGAGGGGACGGACAGCTCCCTGACCCTGGATGGCCAGGAATGGTGCTAGCTAGGGTGTGAGCCAAGCCCTTGAGGCTACTGTGAGTTATGAGATGTGTCCAACCCTCAGCCCACAGACTGCATATGCCCCAGGACAGCTGTGAAGGTGACCCAATACAAAATCGTAAACTAACTTCTCTTGCGGTCGCACTAGTG
>ENSMUSG00000061578.619|Ksr2
GCTTCGATATCCGCATGCTATGCCTGGCTGGCCTGTGATATAGTGGACTGTCTTAGTGATCGGACTTCAGGGAGCAACCTATAGGAAATGCAAAGGCTTAGAGGGGACGGACAGCTCCCTGACCCTGGATGGCCAGGAATGGTGCTAGCTAGGGTGTGAGCCAAGCCCTTGAGGCTACTGTGAGTTATGAGATGTGTCCAACCCTCAGCCCACAGACTGCATATGCCCCAGGACAGCTGTGAAGGTGACCCAATACAAAATCGTAAACTAACTTAAAACCCTCTTGCGGTCGCACTAGTG
>ENSMUSG00000061578.620|Ksr2
GCTTCGATATCCGCATGCTAGCTGGCCTGTGATATAGTGGACTGTCTTAGTGATCGGACTTCAGGGAGCAACCTATAGGAAATGCAAAGGCTTAGAGGGGACGGACAGCTCCCTGACCCTGGATGGCCAGGAATGGTGCTAGCTAGGGTGTGAGCCAAGCCCTTGAGGCTACTGTGAGTTATGAGATGTGTCCAACCCTCAGCCCACAGACTGCATATGCCCCAGGACAGCTGTGAAGGTGACCCAATACAAAATCGTAAACTAACTTAAAACCATTAAGCTCTTGCGGTCGCACTAGTG
>ENSMUSG00000061578.621|Ksr2
GCTTCGATATCCGCATGCTACTGTGATATAGTGGACTGTCTTAGTGATCGGACTTCAGGGAGCAACCTATAGGAAATGCAAAGGCTTAGAGGGGACGGACAGCTCCCTGACCCTGGATGGCCAGGAATGGTGCTAGCTAGGGTGTGAGCCAAGCCCTTGAGGCTACTGTGAGTTATGAGATGTGTCCAACCCTCAGCCCACAGACTGCATATGCCCCAGGACAGCTGTGAAGGTGACCCAATACAAAATCGTAAACTAACTTAAAACCATTAAGGGTTTTCTCTTGCGGTCGCACTAGTG
>ENSMUSG00000061578.622|Ksr2
GCTTCGATATCCGCATGCTATATAGTGGACTGTCTTAGTGATCGGACTTCAGGGAGCAACCTATAGGAAATGCAAAGGCTTAGAGGGGACGGACAGCTCCCTGACCCTGGATGGCCAGGAATGGTGCTAGCTAGGGTGTGAGCCAAGCCCTTGAGGCTACTGTGAGTTATGAGATGTGTCCAACCCTCAGCCCACAGACTGCATATGCCCCAGGACAGCTGTGAAGGTGACCCAATACAAAATCGTAAACTAACTTAAAACCATTAAGGGTTTTTGTTTTCTCTTGCGGTCGCACTAGTG
>ENSMUSG00000061578.623|Ksr2
GCTTCGATATCCGCATGCTAGGACTGTCTTAGTGATCGGACTTCAGGGAGCAACCTATAGGAAATGCAAAGGCTTAGAGGGGACGGACAGCTCCCTGACCCTGGATGGCCAGGAATGGTGCTAGCTAGGGTGTGAGCCAAGCCCTTGAGGCTACTGTGAGTTATGAGATGTGTCCAACCCTCAGCCCACAGACTGCATATGCCCCAGGACAGCTGTGAAGGTGACCCAATACAAAATCGTAAACTAACTTAAAACCATTAAGGGTTTTTGTTTTGTTGTTCTCTTGCGGTCGCACTAGTG
>ENSMUSG00000061578.624|Ksr2
GCTTCGATATCCGCATGCTATCTTAGTGATCGGACTTCAGGGAGCAACCTATAGGAAATGCAAAGGCTTAGAGGGGACGGACAGCTCCCTGACCCTGGATGGCCAGGAATGGTGCTAGCTAGGGTGTGAGCCAAGCCCTTGAGGCTACTGTGAGTTATGAGATGTGTCCAACCCTCAGCCCACAGACTGCATATGCCCCAGGACAGCTGTGAAGGTGACCCAATACAAAATCGTAAACTAACTTAAAACCATTAAGGGTTTTTGTTTTGTTGTTGTTTGCCTCTTGCGGTCGCACTAGTG
>ENSMUSG00000061578.625|Ksr2
GCTTCGATATCCGCATGCTATGATCGGACTTCAGGGAGCAACCTATAGGAAATGCAAAGGCTTAGAGGGGACGGACAGCTCCCTGACCCTGGATGGCCAGGAATGGTGCTAGCTAGGGTGTGAGCCAAGCCCTTGAGGCTACTGTGAGTTATGAGATGTGTCCAACCCTCAGCCCACAGACTGCATATGCCCCAGGACAGCTGTGAAGGTGACCCAATACAAAATCGTAAACTAACTTAAAACCATTAAGGGTTTTTGTTTTGTTGTTGTTTGCTGGCTTCTCTTGCGGTCGCACTAGTG
>ENSMUSG00000061578.626|Ksr2
GCTTCGATATCCGCATGCTAGACTTCAGGGAGCAACCTATAGGAAATGCAAAGGCTTAGAGGGGACGGACAGCTCCCTGACCCTGGATGGCCAGGAATGGTGCTAGCTAGGGTGTGAGCCAAGCCCTTGAGGCTACTGTGAGTTATGAGATGTGTCCAACCCTCAGCCCACAGACTGCATATGCCCCAGGACAGCTGTGAAGGTGACCCAATACAAAATCGTAAACTAACTTAAAACCATTAAGGGTTTTTGTTTTGTTGTTGTTTGCTGGCTTTTTGTTCTCTTGCGGTCGCACTAGTG
>ENSMUSG00000061578.627|Ksr2
GCTTCGATATCCGCATGCTAAGGGAGCAACCTATAGGAAATGCAAAGGCTTAGAGGGGACGGACAGCTCCCTGACCCTGGATGGCCAGGAATGGTGCTAGCTAGGGTGTGAGCCAAGCCCTTGAGGCTACTGTGAGTTATGAGATGTGTCCAACCCTCAGCCCACAGACTGCATATGCCCCAGGACAGCTGTGAAGGTGACCCAATACAAAATCGTAAACTAACTTAAAACCATTAAGGGTTTTTGTTTTGTTGTTGTTTGCTGGCTTTTTGTTTTTTGGCTCTTGCGGTCGCACTAGTG
>ENSMUSG00000061578.628|Ksr2
GCTTCGATATCCGCATGCTACAACCTATAGGAAATGCAAAGGCTTAGAGGGGACGGACAGCTCCCTGACCCTGGATGGCCAGGAATGGTGCTAGCTAGGGTGTGAGCCAAGCCCTTGAGGCTACTGTGAGTTATGAGATGTGTCCAACCCTCAGCCCACAGACTGCATATGCCCCAGGACAGCTGTGAAGGTGACCCAATACAAAATCGTAAACTAACTTAAAACCATTAAGGGTTTTTGTTTTGTTGTTGTTTGCTGGCTTTTTGTTTTTTGGGTTGGTCTCTTGCGGTCGCACTAGTG
>ENSMUSG00000061578.629|Ksr2
GCTTCGATATCCGCATGCTAATAGGAAATGCAAAGGCTTAGAGGGGACGGACAGCTCCCTGACCCTGGATGGCCAGGAATGGTGCTAGCTAGGGTGTGAGCCAAGCCCTTGAGGCTACTGTGAGTTATGAGATGTGTCCAACCCTCAGCCCACAGACTGCATATGCCCCAGGACAGCTGTGAAGGTGACCCAATACAAAATCGTAAACTAACTTAAAACCATTAAGGGTTTTTGTTTTGTTGTTGTTTGCTGGCTTTTTGTTTTTTGGGTTGGTTTTCTTCTCTTGCGGTCGCACTAGTG
>ENSMUSG00000061578.630|Ksr2
GCTTCGATATCCGCATGCTAAATGCAAAGGCTTAGAGGGGACGGACAGCTCCCTGACCCTGGATGGCCAGGAATGGTGCTAGCTAGGGTGTGAGCCAAGCCCTTGAGGCTACTGTGAGTTATGAGATGTGTCCAACCCTCAGCCCACAGACTGCATATGCCCCAGGACAGCTGTGAAGGTGACCCAATACAAAATCGTAAACTAACTTAAAACCATTAAGGGTTTTTGTTTTGTTGTTGTTTGCTGGCTTTTTGTTTTTTGGGTTGGTTTTCTTTTTCTTCTCTTGCGGTCGCACTAGTG
>ENSMUSG00000061578.631|Ksr2
GCTTCGATATCCGCATGCTAAAGGCTTAGAGGGGACGGACAGCTCCCTGACCCTGGATGGCCAGGAATGGTGCTAGCTAGGGTGTGAGCCAAGCCCTTGAGGCTACTGTGAGTTATGAGATGTGTCCAACCCTCAGCCCACAGACTGCATATGCCCCAGGACAGCTGTGAAGGTGACCCAATACAAAATCGTAAACTAACTTAAAACCATTAAGGGTTTTTGTTTTGTTGTTGTTTGCTGGCTTTTTGTTTTTTGGGTTGGTTTTCTTTTTCTTTCTTTCCTCTTGCGGTCGCACTAGTG
>ENSMUSG00000061578.632|Ksr2
GCTTCGATATCCGCATGCTATAGAGGGGACGGACAGCTCCCTGACCCTGGATGGCCAGGAATGGTGCTAGCTAGGGTGTGAGCCAAGCCCTTGAGGCTACTGTGAGTTATGAGATGTGTCCAACCCTCAGCCCACAGACTGCATATGCCCCAGGACAGCTGTGAAGGTGACCCAATACAAAATCGTAAACTAACTTAAAACCATTAAGGGTTTTTGTTTTGTTGTTGTTTGCTGGCTTTTTGTTTTTTGGGTTGGTTTTCTTTTTCTTTCTTTCTTTTTTCTCTTGCGGTCGCACTAGTG
>ENSMUSG00000061578.633|Ksr2
GCTTCGATATCCGCATGCTAGGACGGACAGCTCCCTGACCCTGGATGGCCAGGAATGGTGCTAGCTAGGGTGTGAGCCAAGCCCTTGAGGCTACTGTGAGTTATGAGATGTGTCCAACCCTCAGCCCACAGACTGCATATGCCCCAGGACAGCTGTGAAGGTGACCCAATACAAAATCGTAAACTAACTTAAAACCATTAAGGGTTTTTGTTTTGTTGTTGTTTGCTGGCTTTTTGTTTTTTGGGTTGGTTTTCTTTTTCTTTCTTTCTTTTTTTTTTTTCTCTTGCGGTCGCACTAGTG
>ENSMUSG00000061578.634|Ksr2
GCTTCGATATCCGCATGCTAACAGCTCCCTGACCCTGGATGGCCAGGAATGGTGCTAGCTAGGGTGTGAGCCAAGCCCTTGAGGCTACTGTGAGTTATGAGATGTGTCCAACCCTCAGCCCACAGACTGCATATGCCCCAGGACAGCTGTGAAGGTGACCCAATACAAAATCGTAAACTAACTTAAAACCATTAAGGGTTTTTGTTTTGTTGTTGTTTGCTGGCTTTTTGTTTTTTGGGTTGGTTTTCTTTTTCTTTCTTTCTTTTTTTTTTTTTTTTCCCTCTTGCGGTCGCACTAGTG
>ENSMUSG00000061578.635|Ksr2
GCTTCGATATCCGCATGCTACCCTGACCCTGGATGGCCAGGAATGGTGCTAGCTAGGGTGTGAGCCAAGCCCTTGAGGCTACTGTGAGTTATGAGATGTGTCCAACCCTCAGCCCACAGACTGCATATGCCCCAGGACAGCTGTGAAGGTGACCCAATACAAAATCGTAAACTAACTTAAAACCATTAAGGGTTTTTGTTTTGTTGTTGTTTGCTGGCTTTTTGTTTTTTGGGTTGGTTTTCTTTTTCTTTCTTTCTTTTTTTTTTTTTTTTCCAACTCACTCTTGCGGTCGCACTAGTG
>ENSMUSG00000061578.636|Ksr2
GCTTCGATATCCGCATGCTACCCTGGATGGCCAGGAATGGTGCTAGCTAGGGTGTGAGCCAAGCCCTTGAGGCTACTGTGAGTTATGAGATGTGTCCAACCCTCAGCCCACAGACTGCATATGCCCCAGGACAGCTGTGAAGGTGACCCAATACAAAATCGTAAACTAACTTAAAACCATTAAGGGTTTTTGTTTTGTTGTTGTTTGCTGGCTTTTTGTTTTTTGGGTTGGTTTTCTTTTTCTTTCTTTCTTTTTTTTTTTTTTTTCCAACTCAAGTGTGCTCTTGCGGTCGCACTAGTG
>ENSMUSG00000061578.637|Ksr2
GCTTCGATATCCGCATGCTAATGGCCAGGAATGGTGCTAGCTAGGGTGTGAGCCAAGCCCTTGAGGCTACTGTGAGTTATGAGATGTGTCCAACCCTCAGCCCACAGACTGCATATGCCCCAGGACAGCTGTGAAGGTGACCCAATACAAAATCGTAAACTAACTTAAAACCATTAAGGGTTTTTGTTTTGTTGTTGTTTGCTGGCTTTTTGTTTTTTGGGTTGGTTTTCTTTTTCTTTCTTTCTTTTTTTTTTTTTTTTCCAACTCAAGTGTGAACTTTCTCTTGCGGTCGCACTAGTG
>ENSMUSG00000061578.638|Ksr2
GCTTCGATATCCGCATGCTAAGGAATGGTGCTAGCTAGGGTGTGAGCCAAGCCCTTGAGGCTACTGTGAGTTATGAGATGTGTCCAACCCTCAGCCCACAGACTGCATATGCCCCAGGACAGCTGTGAAGGTGACCCAATACAAAATCGTAAACTAACTTAAAACCATTAAGGGTTTTTGTTTTGTTGTTGTTTGCTGGCTTTTTGTTTTTTGGGTTGGTTTTCTTTTTCTTTCTTTCTTTTTTTTTTTTTTTTCCAACTCAAGTGTGAACTTTGTTGATCTCTTGCGGTCGCACTAGTG
>ENSMUSG00000061578.639|Ksr2
GCTTCGATATCCGCATGCTAGGTGCTAGCTAGGGTGTGAGCCAAGCCCTTGAGGCTACTGTGAGTTATGAGATGTGTCCAACCCTCAGCCCACAGACTGCATATGCCCCAGGACAGCTGTGAAGGTGACCCAATACAAAATCGTAAACTAACTTAAAACCATTAAGGGTTTTTGTTTTGTTGTTGTTTGCTGGCTTTTTGTTTTTTGGGTTGGTTTTCTTTTTCTTTCTTTCTTTTTTTTTTTTTTTTCCAACTCAAGTGTGAACTTTGTTGATGACCGTCTCTTGCGGTCGCACTAGTG
>ENSMUSG00000061578.640|Ksr2
GCTTCGATATCCGCATGCTAAGCTAGGGTGTGAGCCAAGCCCTTGAGGCTACTGTGAGTTATGAGATGTGTCCAACCCTCAGCCCACAGACTGCATATGCCCCAGGACAGCTGTGAAGGTGACCCAATACAAAATCGTAAACTAACTTAAAACCATTAAGGGTTTTTGTTTTGTTGTTGTTTGCTGGCTTTTTGTTTTTTGGGTTGGTTTTCTTTTTCTTTCTTTCTTTTTTTTTTTTTTTTCCAACTCAAGTGTGAACTTTGTTGATGACCGTGTTGTTCTCTTGCGGTCGCACTAGTG
>ENSMUSG00000061578.641|Ksr2
GCTTCGATATCCGCATGCTAGGTGTGAGCCAAGCCCTTGAGGCTACTGTGAGTTATGAGATGTGTCCAACCCTCAGCCCACAGACTGCATATGCCCCAGGACAGCTGTGAAGGTGACCCAATACAAAATCGTAAACTAACTTAAAACCATTAAGGGTTTTTGTTTTGTTGTTGTTTGCTGGCTTTTTGTTTTTTGGGTTGGTTTTCTTTTTCTTTCTTTCTTTTTTTTTTTTTTTTCCAACTCAAGTGTGAACTTTGTTGATGACCGTGTTGTTGTCTCCCTCTTGCGGTCGCACTAGTG
>ENSMUSG00000061578.642|Ksr2
GCTTCGATATCCGCATGCTAAGCCAAGCCCTTGAGGCTACTGTGAGTTATGAGATGTGTCCAACCCTCAGCCCACAGACTGCATATGCCCCAGGACAGCTGTGAAGGTGACCCAATACAAAATCGTAAACTAACTTAAAACCATTAAGGGTTTTTGTTTTGTTGTTGTTTGCTGGCTTTTTGTTTTTTGGGTTGGTTTTCTTTTTCTTTCTTTCTTTTTTTTTTTTTTTTCCAACTCAAGTGTGAACTTTGTTGATGACCGTGTTGTTGTCTCCGTGTCACTCTTGCGGTCGCACTAGTG
>ENSMUSG00000061578.643|Ksr2
GCTTCGATATCCGCATGCTAGCCCTTGAGGCTACTGTGAGTTATGAGATGTGTCCAACCCTCAGCCCACAGACTGCATATGCCCCAGGACAGCTGTGAAGGTGACCCAATACAAAATCGTAAACTAACTTAAAACCATTAAGGGTTTTTGTTTTGTTGTTGTTTGCTGGCTTTTTGTTTTTTGGGTTGGTTTTCTTTTTCTTTCTTTCTTTTTTTTTTTTTTTTCCAACTCAAGTGTGAACTTTGTTGATGACCGTGTTGTTGTCTCCGTGTCAAAGGTGCTCTTGCGGTCGCACTAGTG
>ENSMUSG00000061578.644|Ksr2
GCTTCGATATCCGCATGCTAGAGGCTACTGTGAGTTATGAGATGTGTCCAACCCTCAGCCCACAGACTGCATATGCCCCAGGACAGCTGTGAAGGTGACCCAATACAAAATCGTAAACTAACTTAAAACCATTAAGGGTTTTTGTTTTGTTGTTGTTTGCTGGCTTTTTGTTTTTTGGGTTGGTTTTCTTTTTCTTTCTTTCTTTTTTTTTTTTTTTTCCAACTCAAGTGTGAACTTTGTTGATGACCGTGTTGTTGTCTCCGTGTCAAAGGTGTGAGATCTCTTGCGGTCGCACTAGTG
>ENSMUSG00000061578.645|Ksr2
GCTTCGATATCCGCATGCTAACTGTGAGTTATGAGATGTGTCCAACCCTCAGCCCACAGACTGCATATGCCCCAGGACAGCTGTGAAGGTGACCCAATACAAAATCGTAAACTAACTTAAAACCATTAAGGGTTTTTGTTTTGTTGTTGTTTGCTGGCTTTTTGTTTTTTGGGTTGGTTTTCTTTTTCTTTCTTTCTTTTTTTTTTTTTTTTCCAACTCAAGTGTGAACTTTGTTGATGACCGTGTTGTTGTCTCCGTGTCAAAGGTGTGAGATGCACAGCTCTTGCGGTCGCACTAGTG
>ENSMUSG00000061578.646|Ksr2
GCTTCGATATCCGCATGCTAAGTTATGAGATGTGTCCAACCCTCAGCCCACAGACTGCATATGCCCCAGGACAGCTGTGAAGGTGACCCAATACAAAATCGTAAACTAACTTAAAACCATTAAGGGTTTTTGTTTTGTTGTTGTTTGCTGGCTTTTTGTTTTTTGGGTTGGTTTTCTTTTTCTTTCTTTCTTTTTTTTTTTTTTTTCCAACTCAAGTGTGAACTTTGTTGATGACCGTGTTGTTGTCTCCGTGTCAAAGGTGTGAGATGCACAGCTAGTTCTCTTGCGGTCGCACTAGTG
>ENSMUSG00000061578.647|Ksr2
GCTTCGATATCCGCATGCTAGAGATGTGTCCAACCCTCAGCCCACAGACTGCATATGCCCCAGGACAGCTGTGAAGGTGACCCAATACAAAATCGTAAACTAACTTAAAACCATTAAGGGTTTTTGTTTTGTTGTTGTTTGCTGGCTTTTTGTTTTTTGGGTTGGTTTTCTTTTTCTTTCTTTCTTTTTTTTTTTTTTTTCCAACTCAAGTGTGAACTTTGTTGATGACCGTGTTGTTGTCTCCGTGTCAAAGGTGTGAGATGCACAGCTAGTTAGACTTCTCTTGCGGTCGCACTAGTG
>ENSMUSG00000061578.648|Ksr2
GCTTCGATATCCGCATGCTATGTCCAACCCTCAGCCCACAGACTGCATATGCCCCAGGACAGCTGTGAAGGTGACCCAATACAAAATCGTAAACTAACTTAAAACCATTAAGGGTTTTTGTTTTGTTGTTGTTTGCTGGCTTTTTGTTTTTTGGGTTGGTTTTCTTTTTCTTTCTTTCTTTTTTTTTTTTTTTTCCAACTCAAGTGTGAACTTTGTTGATGACCGTGTTGTTGTCTCCGTGTCAAAGGTGTGAGATGCACAGCTAGTTAGACTTCAAGGCCTCTTGCGGTCGCACTAGTG
>ENSMUSG00000061578.649|Ksr2
GCTTCGATATCCGCATGCTAACCCTCAGCCCACAGACTGCATATGCCCCAGGACAGCTGTGAAGGTGACCCAATACAAAATCGTAAACTAACTTAAAACCATTAAGGGTTTTTGTTTTGTTGTTGTTTGCTGGCTTTTTGTTTTTTGGGTTGGTTTTCTTTTTCTTTCTTTCTTTTTTTTTTTTTTTTCCAACTCAAGTGTGAACTTTGTTGATGACCGTGTTGTTGTCTCCGTGTCAAAGGTGTGAGATGCACAGCTAGTTAGACTTCAAGGCTGATTTCTCTTGCGGTCGCACTAGTG
>ENSMUSG00000061578.650|Ksr2
GCTTCGATATCCGCATGCTAAGCCCACAGACTGCATATGCCCCAGGACAGCTGTGAAGGTGACCCAATACAAAATCGTAAACTAACTTAAAACCATTAAGGGTTTTTGTTTTGTTGTTGTTTGCTGGCTTTTTGTTTTTTGGGTTGGTTTTCTTTTTCTTTCTTTCTTTTTTTTTTTTTTTTCCAACTCAAGTGTGAACTTTGTTGATGACCGTGTTGTTGTCTCCGTGTCAAAGGTGTGAGATGCACAGCTAGTTAGACTTCAAGGCTGATTTGGTCTGCTCTTGCGGTCGCACTAGTG
>ENSMUSG00000061578.651|Ksr2
GCTTCGATATCCGCATGCTACAGACTGCATATGCCCCAGGACAGCTGTGAAGGTGACCCAATACAAAATCGTAAACTAACTTAAAACCATTAAGGGTTTTTGTTTTGTTGTTGTTTGCTGGCTTTTTGTTTTTTGGGTTGGTTTTCTTTTTCTTTCTTTCTTTTTTTTTTTTTTTTCCAACTCAAGTGTGAACTTTGTTGATGACCGTGTTGTTGTCTCCGTGTCAAAGGTGTGAGATGCACAGCTAGTTAGACTTCAAGGCTGATTTGGTCTGCCAGCGCTCTTGCGGTCGCACTAGTG
>ENSMUSG00000061578.652|Ksr2
GCTTCGATATCCGCATGCTAGCATATGCCCCAGGACAGCTGTGAAGGTGACCCAATACAAAATCGTAAACTAACTTAAAACCATTAAGGGTTTTTGTTTTGTTGTTGTTTGCTGGCTTTTTGTTTTTTGGGTTGGTTTTCTTTTTCTTTCTTTCTTTTTTTTTTTTTTTTCCAACTCAAGTGTGAACTTTGTTGATGACCGTGTTGTTGTCTCCGTGTCAAAGGTGTGAGATGCACAGCTAGTTAGACTTCAAGGCTGATTTGGTCTGCCAGCGATGCCACTCTTGCGGTCGCACTAGTG
>ENSMUSG00000061578.653|Ksr2
GCTTCGATATCCGCATGCTAGCCCCAGGACAGCTGTGAAGGTGACCCAATACAAAATCGTAAACTAACTTAAAACCATTAAGGGTTTTTGTTTTGTTGTTGTTTGCTGGCTTTTTGTTTTTTGGGTTGGTTTTCTTTTTCTTTCTTTCTTTTTTTTTTTTTTTTCCAACTCAAGTGTGAACTTTGTTGATGACCGTGTTGTTGTCTCCGTGTCAAAGGTGTGAGATGCACAGCTAGTTAGACTTCAAGGCTGATTTGGTCTGCCAGCGATGCCAGCACATCTCTTGCGGTCGCACTAGTG
>ENSMUSG00000061578.654|Ksr2
GCTTCGATATCCGCATGCTAGGACAGCTGTGAAGGTGACCCAATACAAAATCGTAAACTAACTTAAAACCATTAAGGGTTTTTGTTTTGTTGTTGTTTGCTGGCTTTTTGTTTTTTGGGTTGGTTTTCTTTTTCTTTCTTTCTTTTTTTTTTTTTTTTCCAACTCAAGTGTGAACTTTGTTGATGACCGTGTTGTTGTCTCCGTGTCAAAGGTGTGAGATGCACAGCTAGTTAGACTTCAAGGCTGATTTGGTCTGCCAGCGATGCCAGCACATAAGGTTCTCTTGCGGTCGCACTAGTG
>ENSMUSG00000061578.655|Ksr2
GCTTCGATATCCGCATGCTACTGTGAAGGTGACCCAATACAAAATCGTAAACTAACTTAAAACCATTAAGGGTTTTTGTTTTGTTGTTGTTTGCTGGCTTTTTGTTTTTTGGGTTGGTTTTCTTTTTCTTTCTTTCTTTTTTTTTTTTTTTTCCAACTCAAGTGTGAACTTTGTTGATGACCGTGTTGTTGTCTCCGTGTCAAAGGTGTGAGATGCACAGCTAGTTAGACTTCAAGGCTGATTTGGTCTGCCAGCGATGCCAGCACATAAGGTTGGCTTACTCTTGCGGTCGCACTAGTG
>ENSMUSG00000061578.656|Ksr2
GCTTCGATATCCGCATGCTAAGGTGACCCAATACAAAATCGTAAACTAACTTAAAACCATTAAGGGTTTTTGTTTTGTTGTTGTTTGCTGGCTTTTTGTTTTTTGGGTTGGTTTTCTTTTTCTTTCTTTCTTTTTTTTTTTTTTTTCCAACTCAAGTGTGAACTTTGTTGATGACCGTGTTGTTGTCTCCGTGTCAAAGGTGTGAGATGCACAGCTAGTTAGACTTCAAGGCTGATTTGGTCTGCCAGCGATGCCAGCACATAAGGTTGGCTTAAACAACCTCTTGCGGTCGCACTAGTG
>ENSMUSG00000061578.657|Ksr2
GCTTCGATATCCGCATGCTACCCAATACAAAATCGTAAACTAACTTAAAACCATTAAGGGTTTTTGTTTTGTTGTTGTTTGCTGGCTTTTTGTTTTTTGGGTTGGTTTTCTTTTTCTTTCTTTCTTTTTTTTTTTTTTTTCCAACTCAAGTGTGAACTTTGTTGATGACCGTGTTGTTGTCTCCGTGTCAAAGGTGTGAGATGCACAGCTAGTTAGACTTCAAGGCTGATTTGGTCTGCCAGCGATGCCAGCACATAAGGTTGGCTTAAACAACAGTTGCCTCTTGCGGTCGCACTAGTG
>ENSMUSG00000061578.658|Ksr2
GCTTCGATATCCGCATGCTAACAAAATCGTAAACTAACTTAAAACCATTAAGGGTTTTTGTTTTGTTGTTGTTTGCTGGCTTTTTGTTTTTTGGGTTGGTTTTCTTTTTCTTTCTTTCTTTTTTTTTTTTTTTTCCAACTCAAGTGTGAACTTTGTTGATGACCGTGTTGTTGTCTCCGTGTCAAAGGTGTGAGATGCACAGCTAGTTAGACTTCAAGGCTGATTTGGTCTGCCAGCGATGCCAGCACATAAGGTTGGCTTAAACAACAGTTGCTCCTTACTCTTGCGGTCGCACTAGTG
>ENSMUSG00000061578.659|Ksr2
GCTTCGATATCCGCATGCTATCGTAAACTAACTTAAAACCATTAAGGGTTTTTGTTTTGTTGTTGTTTGCTGGCTTTTTGTTTTTTGGGTTGGTTTTCTTTTTCTTTCTTTCTTTTTTTTTTTTTTTTCCAACTCAAGTGTGAACTTTGTTGATGACCGTGTTGTTGTCTCCGTGTCAAAGGTGTGAGATGCACAGCTAGTTAGACTTCAAGGCTGATTTGGTCTGCCAGCGATGCCAGCACATAAGGTTGGCTTAAACAACAGTTGCTCCTTACTCCCACTCTTGCGGTCGCACTAGTG
>ENSMUSG00000061578.660|Ksr2
GCTTCGATATCCGCATGCTAACTAACTTAAAACCATTAAGGGTTTTTGTTTTGTTGTTGTTTGCTGGCTTTTTGTTTTTTGGGTTGGTTTTCTTTTTCTTTCTTTCTTTTTTTTTTTTTTTTCCAACTCAAGTGTGAACTTTGTTGATGACCGTGTTGTTGTCTCCGTGTCAAAGGTGTGAGATGCACAGCTAGTTAGACTTCAAGGCTGATTTGGTCTGCCAGCGATGCCAGCACATAAGGTTGGCTTAAACAACAGTTGCTCCTTACTCCCAGATCTGCTCTTGCGGTCGCACTAGTG
>ENSMUSG00000061578.661|Ksr2
GCTTCGATATCCGCATGCTATTAAAACCATTAAGGGTTTTTGTTTTGTTGTTGTTTGCTGGCTTTTTGTTTTTTGGGTTGGTTTTCTTTTTCTTTCTTTCTTTTTTTTTTTTTTTTCCAACTCAAGTGTGAACTTTGTTGATGACCGTGTTGTTGTCTCCGTGTCAAAGGTGTGAGATGCACAGCTAGTTAGACTTCAAGGCTGATTTGGTCTGCCAGCGATGCCAGCACATAAGGTTGGCTTAAACAACAGTTGCTCCTTACTCCCAGATCTGGGGTGACTCTTGCGGTCGCACTAGTG
>ENSMUSG00000061578.662|Ksr2
GCTTCGATATCCGCATGCTACCATTAAGGGTTTTTGTTTTGTTGTTGTTTGCTGGCTTTTTGTTTTTTGGGTTGGTTTTCTTTTTCTTTCTTTCTTTTTTTTTTTTTTTTCCAACTCAAGTGTGAACTTTGTTGATGACCGTGTTGTTGTCTCCGTGTCAAAGGTGTGAGATGCACAGCTAGTTAGACTTCAAGGCTGATTTGGTCTGCCAGCGATGCCAGCACATAAGGTTGGCTTAAACAACAGTTGCTCCTTACTCCCAGATCTGGGGTGATCTCTTCTCTTGCGGTCGCACTAGTG
>ENSMUSG00000061578.663|Ksr2
GCTTCGATATCCGCATGCTAAGGGTTTTTGTTTTGTTGTTGTTTGCTGGCTTTTTGTTTTTTGGGTTGGTTTTCTTTTTCTTTCTTTCTTTTTTTTTTTTTTTTCCAACTCAAGTGTGAACTTTGTTGATGACCGTGTTGTTGTCTCCGTGTCAAAGGTGTGAGATGCACAGCTAGTTAGACTTCAAGGCTGATTTGGTCTGCCAGCGATGCCAGCACATAAGGTTGGCTTAAACAACAGTTGCTCCTTACTCCCAGATCTGGGGTGATCTCTTGAGGTGCTCTTGCGGTCGCACTAGTG
>ENSMUSG00000061578.664|Ksr2
GCTTCGATATCCGCATGCTATTTGTTTTGTTGTTGTTTGCTGGCTTTTTGTTTTTTGGGTTGGTTTTCTTTTTCTTTCTTTCTTTTTTTTTTTTTTTTCCAACTCAAGTGTGAACTTTGTTGATGACCGTGTTGTTGTCTCCGTGTCAAAGGTGTGAGATGCACAGCTAGTTAGACTTCAAGGCTGATTTGGTCTGCCAGCGATGCCAGCACATAAGGTTGGCTTAAACAACAGTTGCTCCTTACTCCCAGATCTGGGGTGATCTCTTGAGGTGCCTTCCCTCTTGCGGTCGCACTAGTG
>ENSMUSG00000061578.665|Ksr2
GCTTCGATATCCGCATGCTATTGTTGTTGTTTGCTGGCTTTTTGTTTTTTGGGTTGGTTTTCTTTTTCTTTCTTTCTTTTTTTTTTTTTTTTCCAACTCAAGTGTGAACTTTGTTGATGACCGTGTTGTTGTCTCCGTGTCAAAGGTGTGAGATGCACAGCTAGTTAGACTTCAAGGCTGATTTGGTCTGCCAGCGATGCCAGCACATAAGGTTGGCTTAAACAACAGTTGCTCCTTACTCCCAGATCTGGGGTGATCTCTTGAGGTGCCTTCCTGTAGTCTCTTGCGGTCGCACTAGTG
>ENSMUSG00000061578.666|Ksr2
GCTTCGATATCCGCATGCTATTGTTTGCTGGCTTTTTGTTTTTTGGGTTGGTTTTCTTTTTCTTTCTTTCTTTTTTTTTTTTTTTTCCAACTCAAGTGTGAACTTTGTTGATGACCGTGTTGTTGTCTCCGTGTCAAAGGTGTGAGATGCACAGCTAGTTAGACTTCAAGGCTGATTTGGTCTGCCAGCGATGCCAGCACATAAGGTTGGCTTAAACAACAGTTGCTCCTTACTCCCAGATCTGGGGTGATCTCTTGAGGTGCCTTCCTGTAGTCTCTTGCTCTTGCGGTCGCACTAGTG
>ENSMUSG00000061578.667|Ksr2
GCTTCGATATCCGCATGCTAGCTGGCTTTTTGTTTTTTGGGTTGGTTTTCTTTTTCTTTCTTTCTTTTTTTTTTTTTTTTCCAACTCAAGTGTGAACTTTGTTGATGACCGTGTTGTTGTCTCCGTGTCAAAGGTGTGAGATGCACAGCTAGTTAGACTTCAAGGCTGATTTGGTCTGCCAGCGATGCCAGCACATAAGGTTGGCTTAAACAACAGTTGCTCCTTACTCCCAGATCTGGGGTGATCTCTTGAGGTGCCTTCCTGTAGTCTCTTGTGTCATCTCTTGCGGTCGCACTAGTG
>ENSMUSG00000061578.668|Ksr2
GCTTCGATATCCGCATGCTATTTTTGTTTTTTGGGTTGGTTTTCTTTTTCTTTCTTTCTTTTTTTTTTTTTTTTCCAACTCAAGTGTGAACTTTGTTGATGACCGTGTTGTTGTCTCCGTGTCAAAGGTGTGAGATGCACAGCTAGTTAGACTTCAAGGCTGATTTGGTCTGCCAGCGATGCCAGCACATAAGGTTGGCTTAAACAACAGTTGCTCCTTACTCCCAGATCTGGGGTGATCTCTTGAGGTGCCTTCCTGTAGTCTCTTGTGTCATCTTCTTCTCTTGCGGTCGCACTAGTG
>ENSMUSG00000061578.669|Ksr2
GCTTCGATATCCGCATGCTATTTTTTGGGTTGGTTTTCTTTTTCTTTCTTTCTTTTTTTTTTTTTTTTCCAACTCAAGTGTGAACTTTGTTGATGACCGTGTTGTTGTCTCCGTGTCAAAGGTGTGAGATGCACAGCTAGTTAGACTTCAAGGCTGATTTGGTCTGCCAGCGATGCCAGCACATAAGGTTGGCTTAAACAACAGTTGCTCCTTACTCCCAGATCTGGGGTGATCTCTTGAGGTGCCTTCCTGTAGTCTCTTGTGTCATCTTCTTCTAAGACTCTTGCGGTCGCACTAGTG
>ENSMUSG00000061578.670|Ksr2
GCTTCGATATCCGCATGCTAGGGTTGGTTTTCTTTTTCTTTCTTTCTTTTTTTTTTTTTTTTCCAACTCAAGTGTGAACTTTGTTGATGACCGTGTTGTTGTCTCCGTGTCAAAGGTGTGAGATGCACAGCTAGTTAGACTTCAAGGCTGATTTGGTCTGCCAGCGATGCCAGCACATAAGGTTGGCTTAAACAACAGTTGCTCCTTACTCCCAGATCTGGGGTGATCTCTTGAGGTGCCTTCCTGTAGTCTCTTGTGTCATCTTCTTCTAAGACCACTACTCTTGCGGTCGCACTAGTG
>ENSMUSG00000061578.671|Ksr2
GCTTCGATATCCGCATGCTAGTTTTCTTTTTCTTTCTTTCTTTTTTTTTTTTTTTTCCAACTCAAGTGTGAACTTTGTTGATGACCGTGTTGTTGTCTCCGTGTCAAAGGTGTGAGATGCACAGCTAGTTAGACTTCAAGGCTGATTTGGTCTGCCAGCGATGCCAGCACATAAGGTTGGCTTAAACAACAGTTGCTCCTTACTCCCAGATCTGGGGTGATCTCTTGAGGTGCCTTCCTGTAGTCTCTTGTGTCATCTTCTTCTAAGACCACTAATAACACTCTTGCGGTCGCACTAGTG
>ENSMUSG00000061578.672|Ksr2
GCTTCGATATCCGCATGCTATTTTTCTTTCTTTCTTTTTTTTTTTTTTTTCCAACTCAAGTGTGAACTTTGTTGATGACCGTGTTGTTGTCTCCGTGTCAAAGGTGTGAGATGCACAGCTAGTTAGACTTCAAGGCTGATTTGGTCTGCCAGCGATGCCAGCACATAAGGTTGGCTTAAACAACAGTTGCTCCTTACTCCCAGATCTGGGGTGATCTCTTGAGGTGCCTTCCTGTAGTCTCTTGTGTCATCTTCTTCTAAGACCACTAATAACACCGCCTCTCTTGCGGTCGCACTAGTG
>ENSMUSG00000061578.673|Ksr2
GCTTCGATATCCGCATGCTATTTCTTTCTTTTTTTTTTTTTTTTCCAACTCAAGTGTGAACTTTGTTGATGACCGTGTTGTTGTCTCCGTGTCAAAGGTGTGAGATGCACAGCTAGTTAGACTTCAAGGCTGATTTGGTCTGCCAGCGATGCCAGCACATAAGGTTGGCTTAAACAACAGTTGCTCCTTACTCCCAGATCTGGGGTGATCTCTTGAGGTGCCTTCCTGTAGTCTCTTGTGTCATCTTCTTCTAAGACCACTAATAACACCGCCTTTCTCCCTCTTGCGGTCGCACTAGTG
>ENSMUSG00000061578.674|Ksr2
GCTTCGATATCCGCATGCTATCTTTTTTTTTTTTTTTTCCAACTCAAGTGTGAACTTTGTTGATGACCGTGTTGTTGTCTCCGTGTCAAAGGTGTGAGATGCACAGCTAGTTAGACTTCAAGGCTGATTTGGTCTGCCAGCGATGCCAGCACATAAGGTTGGCTTAAACAACAGTTGCTCCTTACTCCCAGATCTGGGGTGATCTCTTGAGGTGCCTTCCTGTAGTCTCTTGTGTCATCTTCTTCTAAGACCACTAATAACACCGCCTTTCTCCTTGATCCTCTTGCGGTCGCACTAGTG
>ENSMUSG00000061578.675|Ksr2
GCTTCGATATCCGCATGCTATTTTTTTTTTTTCCAACTCAAGTGTGAACTTTGTTGATGACCGTGTTGTTGTCTCCGTGTCAAAGGTGTGAGATGCACAGCTAGTTAGACTTCAAGGCTGATTTGGTCTGCCAGCGATGCCAGCACATAAGGTTGGCTTAAACAACAGTTGCTCCTTACTCCCAGATCTGGGGTGATCTCTTGAGGTGCCTTCCTGTAGTCTCTTGTGTCATCTTCTTCTAAGACCACTAATAACACCGCCTTTCTCCTTGATCCGGGCCCTCTTGCGGTCGCACTAGTG
>ENSMUSG00000061578.676|Ksr2
GCTTCGATATCCGCATGCTATTTTTTCCAACTCAAGTGTGAACTTTGTTGATGACCGTGTTGTTGTCTCCGTGTCAAAGGTGTGAGATGCACAGCTAGTTAGACTTCAAGGCTGATTTGGTCTGCCAGCGATGCCAGCACATAAGGTTGGCTTAAACAACAGTTGCTCCTTACTCCCAGATCTGGGGTGATCTCTTGAGGTGCCTTCCTGTAGTCTCTTGTGTCATCTTCTTCTAAGACCACTAATAACACCGCCTTTCTCCTTGATCCGGGCCTCAGACCTCTTGCGGTCGCACTAGTG
>ENSMUSG00000061578.677|Ksr2
GCTTCGATATCCGCATGCTACCAACTCAAGTGTGAACTTTGTTGATGACCGTGTTGTTGTCTCCGTGTCAAAGGTGTGAGATGCACAGCTAGTTAGACTTCAAGGCTGATTTGGTCTGCCAGCGATGCCAGCACATAAGGTTGGCTTAAACAACAGTTGCTCCTTACTCCCAGATCTGGGGTGATCTCTTGAGGTGCCTTCCTGTAGTCTCTTGTGTCATCTTCTTCTAAGACCACTAATAACACCGCCTTTCTCCTTGATCCGGGCCTCAGACCTCTTCCTCTTGCGGTCGCACTAGTG
>ENSMUSG00000061578.678|Ksr2
GCTTCGATATCCGCATGCTACAAGTGTGAACTTTGTTGATGACCGTGTTGTTGTCTCCGTGTCAAAGGTGTGAGATGCACAGCTAGTTAGACTTCAAGGCTGATTTGGTCTGCCAGCGATGCCAGCACATAAGGTTGGCTTAAACAACAGTTGCTCCTTACTCCCAGATCTGGGGTGATCTCTTGAGGTGCCTTCCTGTAGTCTCTTGTGTCATCTTCTTCTAAGACCACTAATAACACCGCCTTTCTCCTTGATCCGGGCCTCAGACCTCTTCAGAGATCTCTTGCGGTCGCACTAGTG
>ENSMUSG00000061578.679|Ksr2
GCTTCGATATCCGCATGCTATGAACTTTGTTGATGACCGTGTTGTTGTCTCCGTGTCAAAGGTGTGAGATGCACAGCTAGTTAGACTTCAAGGCTGATTTGGTCTGCCAGCGATGCCAGCACATAAGGTTGGCTTAAACAACAGTTGCTCCTTACTCCCAGATCTGGGGTGATCTCTTGAGGTGCCTTCCTGTAGTCTCTTGTGTCATCTTCTTCTAAGACCACTAATAACACCGCCTTTCTCCTTGATCCGGGCCTCAGACCTCTTCAGAGATTCTTTCCTCTTGCGGTCGCACTAGTG
>ENSMUSG00000061578.680|Ksr2
GCTTCGATATCCGCATGCTATTGTTGATGACCGTGTTGTTGTCTCCGTGTCAAAGGTGTGAGATGCACAGCTAGTTAGACTTCAAGGCTGATTTGGTCTGCCAGCGATGCCAGCACATAAGGTTGGCTTAAACAACAGTTGCTCCTTACTCCCAGATCTGGGGTGATCTCTTGAGGTGCCTTCCTGTAGTCTCTTGTGTCATCTTCTTCTAAGACCACTAATAACACCGCCTTTCTCCTTGATCCGGGCCTCAGACCTCTTCAGAGATTCTTTCTCTGAACTCTTGCGGTCGCACTAGTG
>ENSMUSG00000061578.681|Ksr2
GCTTCGATATCCGCATGCTAATGACCGTGTTGTTGTCTCCGTGTCAAAGGTGTGAGATGCACAGCTAGTTAGACTTCAAGGCTGATTTGGTCTGCCAGCGATGCCAGCACATAAGGTTGGCTTAAACAACAGTTGCTCCTTACTCCCAGATCTGGGGTGATCTCTTGAGGTGCCTTCCTGTAGTCTCTTGTGTCATCTTCTTCTAAGACCACTAATAACACCGCCTTTCTCCTTGATCCGGGCCTCAGACCTCTTCAGAGATTCTTTCTCTGAATGTACGCTCTTGCGGTCGCACTAGTG
>ENSMUSG00000061578.682|Ksr2
GCTTCGATATCCGCATGCTAGTGTTGTTGTCTCCGTGTCAAAGGTGTGAGATGCACAGCTAGTTAGACTTCAAGGCTGATTTGGTCTGCCAGCGATGCCAGCACATAAGGTTGGCTTAAACAACAGTTGCTCCTTACTCCCAGATCTGGGGTGATCTCTTGAGGTGCCTTCCTGTAGTCTCTTGTGTCATCTTCTTCTAAGACCACTAATAACACCGCCTTTCTCCTTGATCCGGGCCTCAGACCTCTTCAGAGATTCTTTCTCTGAATGTACGTGGGGGCTCTTGCGGTCGCACTAGTG
>ENSMUSG00000061578.683|Ksr2
GCTTCGATATCCGCATGCTATTGTCTCCGTGTCAAAGGTGTGAGATGCACAGCTAGTTAGACTTCAAGGCTGATTTGGTCTGCCAGCGATGCCAGCACATAAGGTTGGCTTAAACAACAGTTGCTCCTTACTCCCAGATCTGGGGTGATCTCTTGAGGTGCCTTCCTGTAGTCTCTTGTGTCATCTTCTTCTAAGACCACTAATAACACCGCCTTTCTCCTTGATCCGGGCCTCAGACCTCTTCAGAGATTCTTTCTCTGAATGTACGTGGGGGACTCCACTCTTGCGGTCGCACTAGTG
>ENSMUSG00000061578.684|Ksr2
GCTTCGATATCCGCATGCTACCGTGTCAAAGGTGTGAGATGCACAGCTAGTTAGACTTCAAGGCTGATTTGGTCTGCCAGCGATGCCAGCACATAAGGTTGGCTTAAACAACAGTTGCTCCTTACTCCCAGATCTGGGGTGATCTCTTGAGGTGCCTTCCTGTAGTCTCTTGTGTCATCTTCTTCTAAGACCACTAATAACACCGCCTTTCTCCTTGATCCGGGCCTCAGACCTCTTCAGAGATTCTTTCTCTGAATGTACGTGGGGGACTCCAACAGATCTCTTGCGGTCGCACTAGTG
>ENSMUSG00000061578.685|Ksr2
GCTTCGATATCCGCATGCTACAAAGGTGTGAGATGCACAGCTAGTTAGACTTCAAGGCTGATTTGGTCTGCCAGCGATGCCAGCACATAAGGTTGGCTTAAACAACAGTTGCTCCTTACTCCCAGATCTGGGGTGATCTCTTGAGGTGCCTTCCTGTAGTCTCTTGTGTCATCTTCTTCTAAGACCACTAATAACACCGCCTTTCTCCTTGATCCGGGCCTCAGACCTCTTCAGAGATTCTTTCTCTGAATGTACGTGGGGGACTCCAACAGATGTTGGGCTCTTGCGGTCGCACTAGTG
>ENSMUSG00000061578.686|Ksr2
GCTTCGATATCCGCATGCTATGTGAGATGCACAGCTAGTTAGACTTCAAGGCTGATTTGGTCTGCCAGCGATGCCAGCACATAAGGTTGGCTTAAACAACAGTTGCTCCTTACTCCCAGATCTGGGGTGATCTCTTGAGGTGCCTTCCTGTAGTCTCTTGTGTCATCTTCTTCTAAGACCACTAATAACACCGCCTTTCTCCTTGATCCGGGCCTCAGACCTCTTCAGAGATTCTTTCTCTGAATGTACGTGGGGGACTCCAACAGATGTTGGGAGAAGACTCTTGCGGTCGCACTAGTG
>ENSMUSG00000061578.687|Ksr2
GCTTCGATATCCGCATGCTAATGCACAGCTAGTTAGACTTCAAGGCTGATTTGGTCTGCCAGCGATGCCAGCACATAAGGTTGGCTTAAACAACAGTTGCTCCTTACTCCCAGATCTGGGGTGATCTCTTGAGGTGCCTTCCTGTAGTCTCTTGTGTCATCTTCTTCTAAGACCACTAATAACACCGCCTTTCTCCTTGATCCGGGCCTCAGACCTCTTCAGAGATTCTTTCTCTGAATGTACGTGGGGGACTCCAACAGATGTTGGGAGAAGACTCAATCTCTTGCGGTCGCACTAGTG
>ENSMUSG00000061578.688|Ksr2
GCTTCGATATCCGCATGCTAAGCTAGTTAGACTTCAAGGCTGATTTGGTCTGCCAGCGATGCCAGCACATAAGGTTGGCTTAAACAACAGTTGCTCCTTACTCCCAGATCTGGGGTGATCTCTTGAGGTGCCTTCCTGTAGTCTCTTGTGTCATCTTCTTCTAAGACCACTAATAACACCGCCTTTCTCCTTGATCCGGGCCTCAGACCTCTTCAGAGATTCTTTCTCTGAATGTACGTGGGGGACTCCAACAGATGTTGGGAGAAGACTCAATATGAGCCTCTTGCGGTCGCACTAGTG
>ENSMUSG00000061578.689|Ksr2
GCTTCGATATCCGCATGCTATTAGACTTCAAGGCTGATTTGGTCTGCCAGCGATGCCAGCACATAAGGTTGGCTTAAACAACAGTTGCTCCTTACTCCCAGATCTGGGGTGATCTCTTGAGGTGCCTTCCTGTAGTCTCTTGTGTCATCTTCTTCTAAGACCACTAATAACACCGCCTTTCTCCTTGATCCGGGCCTCAGACCTCTTCAGAGATTCTTTCTCTGAATGTACGTGGGGGACTCCAACAGATGTTGGGAGAAGACTCAATATGAGCATACGGCTCTTGCGGTCGCACTAGTG
>ENSMUSG00000061578.690|Ksr2
GCTTCGATATCCGCATGCTATTCAAGGCTGATTTGGTCTGCCAGCGATGCCAGCACATAAGGTTGGCTTAAACAACAGTTGCTCCTTACTCCCAGATCTGGGGTGATCTCTTGAGGTGCCTTCCTGTAGTCTCTTGTGTCATCTTCTTCTAAGACCACTAATAACACCGCCTTTCTCCTTGATCCGGGCCTCAGACCTCTTCAGAGATTCTTTCTCTGAATGTACGTGGGGGACTCCAACAGATGTTGGGAGAAGACTCAATATGAGCATACGGGGTCATCTCTTGCGGTCGCACTAGTG
>ENSMUSG00000061578.691|Ksr2
GCTTCGATATCCGCATGCTAGCTGATTTGGTCTGCCAGCGATGCCAGCACATAAGGTTGGCTTAAACAACAGTTGCTCCTTACTCCCAGATCTGGGGTGATCTCTTGAGGTGCCTTCCTGTAGTCTCTTGTGTCATCTTCTTCTAAGACCACTAATAACACCGCCTTTCTCCTTGATCCGGGCCTCAGACCTCTTCAGAGATTCTTTCTCTGAATGTACGTGGGGGACTCCAACAGATGTTGGGAGAAGACTCAATATGAGCATACGGGGTCATTGTTCACTCTTGCGGTCGCACTAGTG
>ENSMUSG00000061578.692|Ksr2
GCTTCGATATCCGCATGCTATTGGTCTGCCAGCGATGCCAGCACATAAGGTTGGCTTAAACAACAGTTGCTCCTTACTCCCAGATCTGGGGTGATCTCTTGAGGTGCCTTCCTGTAGTCTCTTGTGTCATCTTCTTCTAAGACCACTAATAACACCGCCTTTCTCCTTGATCCGGGCCTCAGACCTCTTCAGAGATTCTTTCTCTGAATGTACGTGGGGGACTCCAACAGATGTTGGGAGAAGACTCAATATGAGCATACGGGGTCATTGTTCAATCCTGCTCTTGCGGTCGCACTAGTG
>ENSMUSG00000061578.693|Ksr2
GCTTCGATATCCGCATGCTATGCCAGCGATGCCAGCACATAAGGTTGGCTTAAACAACAGTTGCTCCTTACTCCCAGATCTGGGGTGATCTCTTGAGGTGCCTTCCTGTAGTCTCTTGTGTCATCTTCTTCTAAGACCACTAATAACACCGCCTTTCTCCTTGATCCGGGCCTCAGACCTCTTCAGAGATTCTTTCTCTGAATGTACGTGGGGGACTCCAACAGATGTTGGGAGAAGACTCAATATGAGCATACGGGGTCATTGTTCAATCCTGTATCAACTCTTGCGGTCGCACTAGTG
>ENSMUSG00000061578.694|Ksr2
GCTTCGATATCCGCATGCTACGATGCCAGCACATAAGGTTGGCTTAAACAACAGTTGCTCCTTACTCCCAGATCTGGGGTGATCTCTTGAGGTGCCTTCCTGTAGTCTCTTGTGTCATCTTCTTCTAAGACCACTAATAACACCGCCTTTCTCCTTGATCCGGGCCTCAGACCTCTTCAGAGATTCTTTCTCTGAATGTACGTGGGGGACTCCAACAGATGTTGGGAGAAGACTCAATATGAGCATACGGGGTCATTGTTCAATCCTGTATCAAGACCTTCTCTTGCGGTCGCACTAGTG
>ENSMUSG00000061578.695|Ksr2
GCTTCGATATCCGCATGCTACAGCACATAAGGTTGGCTTAAACAACAGTTGCTCCTTACTCCCAGATCTGGGGTGATCTCTTGAGGTGCCTTCCTGTAGTCTCTTGTGTCATCTTCTTCTAAGACCACTAATAACACCGCCTTTCTCCTTGATCCGGGCCTCAGACCTCTTCAGAGATTCTTTCTCTGAATGTACGTGGGGGACTCCAACAGATGTTGGGAGAAGACTCAATATGAGCATACGGGGTCATTGTTCAATCCTGTATCAAGACCTTGGAGTTCTCTTGCGGTCGCACTAGTG
>ENSMUSG00000061578.696|Ksr2
GCTTCGATATCCGCATGCTAATAAGGTTGGCTTAAACAACAGTTGCTCCTTACTCCCAGATCTGGGGTGATCTCTTGAGGTGCCTTCCTGTAGTCTCTTGTGTCATCTTCTTCTAAGACCACTAATAACACCGCCTTTCTCCTTGATCCGGGCCTCAGACCTCTTCAGAGATTCTTTCTCTGAATGTACGTGGGGGACTCCAACAGATGTTGGGAGAAGACTCAATATGAGCATACGGGGTCATTGTTCAATCCTGTATCAAGACCTTGGAGTTGTCTAACTCTTGCGGTCGCACTAGTG
>ENSMUSG00000061578.697|Ksr2
GCTTCGATATCCGCATGCTATTGGCTTAAACAACAGTTGCTCCTTACTCCCAGATCTGGGGTGATCTCTTGAGGTGCCTTCCTGTAGTCTCTTGTGTCATCTTCTTCTAAGACCACTAATAACACCGCCTTTCTCCTTGATCCGGGCCTCAGACCTCTTCAGAGATTCTTTCTCTGAATGTACGTGGGGGACTCCAACAGATGTTGGGAGAAGACTCAATATGAGCATACGGGGTCATTGTTCAATCCTGTATCAAGACCTTGGAGTTGTCTAAGGCTGTCTCTTGCGGTCGCACTAGTG
>ENSMUSG00000061578.698|Ksr2
GCTTCGATATCCGCATGCTATAAACAACAGTTGCTCCTTACTCCCAGATCTGGGGTGATCTCTTGAGGTGCCTTCCTGTAGTCTCTTGTGTCATCTTCTTCTAAGACCACTAATAACACCGCCTTTCTCCTTGATCCGGGCCTCAGACCTCTTCAGAGATTCTTTCTCTGAATGTACGTGGGGGACTCCAACAGATGTTGGGAGAAGACTCAATATGAGCATACGGGGTCATTGTTCAATCCTGTATCAAGACCTTGGAGTTGTCTAAGGCTGTGGGTTTCTCTTGCGGTCGCACTAGTG
>ENSMUSG00000061578.699|Ksr2
GCTTCGATATCCGCATGCTAACAGTTGCTCCTTACTCCCAGATCTGGGGTGATCTCTTGAGGTGCCTTCCTGTAGTCTCTTGTGTCATCTTCTTCTAAGACCACTAATAACACCGCCTTTCTCCTTGATCCGGGCCTCAGACCTCTTCAGAGATTCTTTCTCTGAATGTACGTGGGGGACTCCAACAGATGTTGGGAGAAGACTCAATATGAGCATACGGGGTCATTGTTCAATCCTGTATCAAGACCTTGGAGTTGTCTAAGGCTGTGGGTTTTAAATACTCTTGCGGTCGCACTAGTG
>ENSMUSG00000061578.700|Ksr2
GCTTCGATATCCGCATGCTAGCTCCTTACTCCCAGATCTGGGGTGATCTCTTGAGGTGCCTTCCTGTAGTCTCTTGTGTCATCTTCTTCTAAGACCACTAATAACACCGCCTTTCTCCTTGATCCGGGCCTCAGACCTCTTCAGAGATTCTTTCTCTGAATGTACGTGGGGGACTCCAACAGATGTTGGGAGAAGACTCAATATGAGCATACGGGGTCATTGTTCAATCCTGTATCAAGACCTTGGAGTTGTCTAAGGCTGTGGGTTTTAAATACCTGCTCTCTTGCGGTCGCACTAGTG
>ENSMUSG00000061578.701|Ksr2
GCTTCGATATCCGCATGCTATACTCCCAGATCTGGGGTGATCTCTTGAGGTGCCTTCCTGTAGTCTCTTGTGTCATCTTCTTCTAAGACCACTAATAACACCGCCTTTCTCCTTGATCCGGGCCTCAGACCTCTTCAGAGATTCTTTCTCTGAATGTACGTGGGGGACTCCAACAGATGTTGGGAGAAGACTCAATATGAGCATACGGGGTCATTGTTCAATCCTGTATCAAGACCTTGGAGTTGTCTAAGGCTGTGGGTTTTAAATACCTGCTGCAGGCCTCTTGCGGTCGCACTAGTG
>ENSMUSG00000061578.702|Ksr2
GCTTCGATATCCGCATGCTACAGATCTGGGGTGATCTCTTGAGGTGCCTTCCTGTAGTCTCTTGTGTCATCTTCTTCTAAGACCACTAATAACACCGCCTTTCTCCTTGATCCGGGCCTCAGACCTCTTCAGAGATTCTTTCTCTGAATGTACGTGGGGGACTCCAACAGATGTTGGGAGAAGACTCAATATGAGCATACGGGGTCATTGTTCAATCCTGTATCAAGACCTTGGAGTTGTCTAAGGCTGTGGGTTTTAAATACCTGCTGCAGGCCTCCCACTCTTGCGGTCGCACTAGTG
>ENSMUSG00000061578.703|Ksr2
GCTTCGATATCCGCATGCTATGGGGTGATCTCTTGAGGTGCCTTCCTGTAGTCTCTTGTGTCATCTTCTTCTAAGACCACTAATAACACCGCCTTTCTCCTTGATCCGGGCCTCAGACCTCTTCAGAGATTCTTTCTCTGAATGTACGTGGGGGACTCCAACAGATGTTGGGAGAAGACTCAATATGAGCATACGGGGTCATTGTTCAATCCTGTATCAAGACCTTGGAGTTGTCTAAGGCTGTGGGTTTTAAATACCTGCTGCAGGCCTCCCATCTCTGCTCTTGCGGTCGCACTAGTG
>ENSMUSG00000061578.704|Ksr2
GCTTCGATATCCGCATGCTAGATCTCTTGAGGTGCCTTCCTGTAGTCTCTTGTGTCATCTTCTTCTAAGACCACTAATAACACCGCCTTTCTCCTTGATCCGGGCCTCAGACCTCTTCAGAGATTCTTTCTCTGAATGTACGTGGGGGACTCCAACAGATGTTGGGAGAAGACTCAATATGAGCATACGGGGTCATTGTTCAATCCTGTATCAAGACCTTGGAGTTGTCTAAGGCTGTGGGTTTTAAATACCTGCTGCAGGCCTCCCATCTCTGGCTCTTCTCTTGCGGTCGCACTAGTG
>ENSMUSG00000061578.705|Ksr2
GCTTCGATATCCGCATGCTATTGAGGTGCCTTCCTGTAGTCTCTTGTGTCATCTTCTTCTAAGACCACTAATAACACCGCCTTTCTCCTTGATCCGGGCCTCAGACCTCTTCAGAGATTCTTTCTCTGAATGTACGTGGGGGACTCCAACAGATGTTGGGAGAAGACTCAATATGAGCATACGGGGTCATTGTTCAATCCTGTATCAAGACCTTGGAGTTGTCTAAGGCTGTGGGTTTTAAATACCTGCTGCAGGCCTCCCATCTCTGGCTCTTTGTTTCCTCTTGCGGTCGCACTAGTG
>ENSMUSG00000061578.706|Ksr2
GCTTCGATATCCGCATGCTATGCCTTCCTGTAGTCTCTTGTGTCATCTTCTTCTAAGACCACTAATAACACCGCCTTTCTCCTTGATCCGGGCCTCAGACCTCTTCAGAGATTCTTTCTCTGAATGTACGTGGGGGACTCCAACAGATGTTGGGAGAAGACTCAATATGAGCATACGGGGTCATTGTTCAATCCTGTATCAAGACCTTGGAGTTGTCTAAGGCTGTGGGTTTTAAATACCTGCTGCAGGCCTCCCATCTCTGGCTCTTTGTTTCCACTCTCTCTTGCGGTCGCACTAGTG
>ENSMUSG00000061578.707|Ksr2
GCTTCGATATCCGCATGCTACCTGTAGTCTCTTGTGTCATCTTCTTCTAAGACCACTAATAACACCGCCTTTCTCCTTGATCCGGGCCTCAGACCTCTTCAGAGATTCTTTCTCTGAATGTACGTGGGGGACTCCAACAGATGTTGGGAGAAGACTCAATATGAGCATACGGGGTCATTGTTCAATCCTGTATCAAGACCTTGGAGTTGTCTAAGGCTGTGGGTTTTAAATACCTGCTGCAGGCCTCCCATCTCTGGCTCTTTGTTTCCACTCTGGCCCACTCTTGCGGTCGCACTAGTG
>ENSMUSG00000061578.708|Ksr2
GCTTCGATATCCGCATGCTAGTCTCTTGTGTCATCTTCTTCTAAGACCACTAATAACACCGCCTTTCTCCTTGATCCGGGCCTCAGACCTCTTCAGAGATTCTTTCTCTGAATGTACGTGGGGGACTCCAACAGATGTTGGGAGAAGACTCAATATGAGCATACGGGGTCATTGTTCAATCCTGTATCAAGACCTTGGAGTTGTCTAAGGCTGTGGGTTTTAAATACCTGCTGCAGGCCTCCCATCTCTGGCTCTTTGTTTCCACTCTGGCCCAAGTTTGCTCTTGCGGTCGCACTAGTG
>ENSMUSG00000061578.709|Ksr2
GCTTCGATATCCGCATGCTATGTGTCATCTTCTTCTAAGACCACTAATAACACCGCCTTTCTCCTTGATCCGGGCCTCAGACCTCTTCAGAGATTCTTTCTCTGAATGTACGTGGGGGACTCCAACAGATGTTGGGAGAAGACTCAATATGAGCATACGGGGTCATTGTTCAATCCTGTATCAAGACCTTGGAGTTGTCTAAGGCTGTGGGTTTTAAATACCTGCTGCAGGCCTCCCATCTCTGGCTCTTTGTTTCCACTCTGGCCCAAGTTTGAGTCTCCTCTTGCGGTCGCACTAGTG
>ENSMUSG00000061578.710|Ksr2
GCTTCGATATCCGCATGCTAATCTTCTTCTAAGACCACTAATAACACCGCCTTTCTCCTTGATCCGGGCCTCAGACCTCTTCAGAGATTCTTTCTCTGAATGTACGTGGGGGACTCCAACAGATGTTGGGAGAAGACTCAATATGAGCATACGGGGTCATTGTTCAATCCTGTATCAAGACCTTGGAGTTGTCTAAGGCTGTGGGTTTTAAATACCTGCTGCAGGCCTCCCATCTCTGGCTCTTTGTTTCCACTCTGGCCCAAGTTTGAGTCTCCATATGCTCTTGCGGTCGCACTAGTG
>ENSMUSG00000061578.711|Ksr2
GCTTCGATATCCGCATGCTATTCTAAGACCACTAATAACACCGCCTTTCTCCTTGATCCGGGCCTCAGACCTCTTCAGAGATTCTTTCTCTGAATGTACGTGGGGGACTCCAACAGATGTTGGGAGAAGACTCAATATGAGCATACGGGGTCATTGTTCAATCCTGTATCAAGACCTTGGAGTTGTCTAAGGCTGTGGGTTTTAAATACCTGCTGCAGGCCTCCCATCTCTGGCTCTTTGTTTCCACTCTGGCCCAAGTTTGAGTCTCCATATGGGCCCTCTCTTGCGGTCGCACTAGTG
>ENSMUSG00000061578.712|Ksr2
GCTTCGATATCCGCATGCTAGACCACTAATAACACCGCCTTTCTCCTTGATCCGGGCCTCAGACCTCTTCAGAGATTCTTTCTCTGAATGTACGTGGGGGACTCCAACAGATGTTGGGAGAAGACTCAATATGAGCATACGGGGTCATTGTTCAATCCTGTATCAAGACCTTGGAGTTGTCTAAGGCTGTGGGTTTTAAATACCTGCTGCAGGCCTCCCATCTCTGGCTCTTTGTTTCCACTCTGGCCCAAGTTTGAGTCTCCATATGGGCCCTTCCTGTCTCTTGCGGTCGCACTAGTG
>ENSMUSG00000061578.713|Ksr2
GCTTCGATATCCGCATGCTATAATAACACCGCCTTTCTCCTTGATCCGGGCCTCAGACCTCTTCAGAGATTCTTTCTCTGAATGTACGTGGGGGACTCCAACAGATGTTGGGAGAAGACTCAATATGAGCATACGGGGTCATTGTTCAATCCTGTATCAAGACCTTGGAGTTGTCTAAGGCTGTGGGTTTTAAATACCTGCTGCAGGCCTCCCATCTCTGGCTCTTTGTTTCCACTCTGGCCCAAGTTTGAGTCTCCATATGGGCCCTTCCTGTCCTCATCTCTTGCGGTCGCACTAGTG
>ENSMUSG00000061578.714|Ksr2
GCTTCGATATCCGCATGCTACACCGCCTTTCTCCTTGATCCGGGCCTCAGACCTCTTCAGAGATTCTTTCTCTGAATGTACGTGGGGGACTCCAACAGATGTTGGGAGAAGACTCAATATGAGCATACGGGGTCATTGTTCAATCCTGTATCAAGACCTTGGAGTTGTCTAAGGCTGTGGGTTTTAAATACCTGCTGCAGGCCTCCCATCTCTGGCTCTTTGTTTCCACTCTGGCCCAAGTTTGAGTCTCCATATGGGCCCTTCCTGTCCTCATGCCCTGCTCTTGCGGTCGCACTAGTG
>ENSMUSG00000061578.715|Ksr2
GCTTCGATATCCGCATGCTACTTTCTCCTTGATCCGGGCCTCAGACCTCTTCAGAGATTCTTTCTCTGAATGTACGTGGGGGACTCCAACAGATGTTGGGAGAAGACTCAATATGAGCATACGGGGTCATTGTTCAATCCTGTATCAAGACCTTGGAGTTGTCTAAGGCTGTGGGTTTTAAATACCTGCTGCAGGCCTCCCATCTCTGGCTCTTTGTTTCCACTCTGGCCCAAGTTTGAGTCTCCATATGGGCCCTTCCTGTCCTCATGCCCTGCCTGTCCTCTTGCGGTCGCACTAGTG
>ENSMUSG00000061578.716|Ksr2
GCTTCGATATCCGCATGCTACCTTGATCCGGGCCTCAGACCTCTTCAGAGATTCTTTCTCTGAATGTACGTGGGGGACTCCAACAGATGTTGGGAGAAGACTCAATATGAGCATACGGGGTCATTGTTCAATCCTGTATCAAGACCTTGGAGTTGTCTAAGGCTGTGGGTTTTAAATACCTGCTGCAGGCCTCCCATCTCTGGCTCTTTGTTTCCACTCTGGCCCAAGTTTGAGTCTCCATATGGGCCCTTCCTGTCCTCATGCCCTGCCTGTCTTCATTCTCTTGCGGTCGCACTAGTG
>ENSMUSG00000061578.717|Ksr2
GCTTCGATATCCGCATGCTATCCGGGCCTCAGACCTCTTCAGAGATTCTTTCTCTGAATGTACGTGGGGGACTCCAACAGATGTTGGGAGAAGACTCAATATGAGCATACGGGGTCATTGTTCAATCCTGTATCAAGACCTTGGAGTTGTCTAAGGCTGTGGGTTTTAAATACCTGCTGCAGGCCTCCCATCTCTGGCTCTTTGTTTCCACTCTGGCCCAAGTTTGAGTCTCCATATGGGCCCTTCCTGTCCTCATGCCCTGCCTGTCTTCATTCCACCCCTCTTGCGGTCGCACTAGTG
>ENSMUSG00000061578.718|Ksr2
GCTTCGATATCCGCATGCTACCTCAGACCTCTTCAGAGATTCTTTCTCTGAATGTACGTGGGGGACTCCAACAGATGTTGGGAGAAGACTCAATATGAGCATACGGGGTCATTGTTCAATCCTGTATCAAGACCTTGGAGTTGTCTAAGGCTGTGGGTTTTAAATACCTGCTGCAGGCCTCCCATCTCTGGCTCTTTGTTTCCACTCTGGCCCAAGTTTGAGTCTCCATATGGGCCCTTCCTGTCCTCATGCCCTGCCTGTCTTCATTCCACCCATCCACCTCTTGCGGTCGCACTAGTG
>ENSMUSG00000061578.719|Ksr2
GCTTCGATATCCGCATGCTAACCTCTTCAGAGATTCTTTCTCTGAATGTACGTGGGGGACTCCAACAGATGTTGGGAGAAGACTCAATATGAGCATACGGGGTCATTGTTCAATCCTGTATCAAGACCTTGGAGTTGTCTAAGGCTGTGGGTTTTAAATACCTGCTGCAGGCCTCCCATCTCTGGCTCTTTGTTTCCACTCTGGCCCAAGTTTGAGTCTCCATATGGGCCCTTCCTGTCCTCATGCCCTGCCTGTCTTCATTCCACCCATCCACCCTCCTCTCTTGCGGTCGCACTAGTG
>ENSMUSG00000061578.720|Ksr2
GCTTCGATATCCGCATGCTATCAGAGATTCTTTCTCTGAATGTACGTGGGGGACTCCAACAGATGTTGGGAGAAGACTCAATATGAGCATACGGGGTCATTGTTCAATCCTGTATCAAGACCTTGGAGTTGTCTAAGGCTGTGGGTTTTAAATACCTGCTGCAGGCCTCCCATCTCTGGCTCTTTGTTTCCACTCTGGCCCAAGTTTGAGTCTCCATATGGGCCCTTCCTGTCCTCATGCCCTGCCTGTCTTCATTCCACCCATCCACCCTCCTAAGGATCTCTTGCGGTCGCACTAGTG
>ENSMUSG00000061578.721|Ksr2
GCTTCGATATCCGCATGCTAATTCTTTCTCTGAATGTACGTGGGGGACTCCAACAGATGTTGGGAGAAGACTCAATATGAGCATACGGGGTCATTGTTCAATCCTGTATCAAGACCTTGGAGTTGTCTAAGGCTGTGGGTTTTAAATACCTGCTGCAGGCCTCCCATCTCTGGCTCTTTGTTTCCACTCTGGCCCAAGTTTGAGTCTCCATATGGGCCCTTCCTGTCCTCATGCCCTGCCTGTCTTCATTCCACCCATCCACCCTCCTAAGGATTGGTCTCTCTTGCGGTCGCACTAGTG
>ENSMUSG00000061578.722|Ksr2
GCTTCGATATCCGCATGCTATCTCTGAATGTACGTGGGGGACTCCAACAGATGTTGGGAGAAGACTCAATATGAGCATACGGGGTCATTGTTCAATCCTGTATCAAGACCTTGGAGTTGTCTAAGGCTGTGGGTTTTAAATACCTGCTGCAGGCCTCCCATCTCTGGCTCTTTGTTTCCACTCTGGCCCAAGTTTGAGTCTCCATATGGGCCCTTCCTGTCCTCATGCCCTGCCTGTCTTCATTCCACCCATCCACCCTCCTAAGGATTGGTCTTGTTCCCTCTTGCGGTCGCACTAGTG
>ENSMUSG00000061578.723|Ksr2
GCTTCGATATCCGCATGCTAAATGTACGTGGGGGACTCCAACAGATGTTGGGAGAAGACTCAATATGAGCATACGGGGTCATTGTTCAATCCTGTATCAAGACCTTGGAGTTGTCTAAGGCTGTGGGTTTTAAATACCTGCTGCAGGCCTCCCATCTCTGGCTCTTTGTTTCCACTCTGGCCCAAGTTTGAGTCTCCATATGGGCCCTTCCTGTCCTCATGCCCTGCCTGTCTTCATTCCACCCATCCACCCTCCTAAGGATTGGTCTTGTTCCGAGAGTCTCTTGCGGTCGCACTAGTG
>ENSMUSG00000061578.724|Ksr2
GCTTCGATATCCGCATGCTACGTGGGGGACTCCAACAGATGTTGGGAGAAGACTCAATATGAGCATACGGGGTCATTGTTCAATCCTGTATCAAGACCTTGGAGTTGTCTAAGGCTGTGGGTTTTAAATACCTGCTGCAGGCCTCCCATCTCTGGCTCTTTGTTTCCACTCTGGCCCAAGTTTGAGTCTCCATATGGGCCCTTCCTGTCCTCATGCCCTGCCTGTCTTCATTCCACCCATCCACCCTCCTAAGGATTGGTCTTGTTCCGAGAGTGATCCTCTCTTGCGGTCGCACTAGTG
>ENSMUSG00000061578.725|Ksr2
GCTTCGATATCCGCATGCTAGGACTCCAACAGATGTTGGGAGAAGACTCAATATGAGCATACGGGGTCATTGTTCAATCCTGTATCAAGACCTTGGAGTTGTCTAAGGCTGTGGGTTTTAAATACCTGCTGCAGGCCTCCCATCTCTGGCTCTTTGTTTCCACTCTGGCCCAAGTTTGAGTCTCCATATGGGCCCTTCCTGTCCTCATGCCCTGCCTGTCTTCATTCCACCCATCCACCCTCCTAAGGATTGGTCTTGTTCCGAGAGTGATCCTGGTAACCTCTTGCGGTCGCACTAGTG
>ENSMUSG00000061578.726|Ksr2
GCTTCGATATCCGCATGCTACAACAGATGTTGGGAGAAGACTCAATATGAGCATACGGGGTCATTGTTCAATCCTGTATCAAGACCTTGGAGTTGTCTAAGGCTGTGGGTTTTAAATACCTGCTGCAGGCCTCCCATCTCTGGCTCTTTGTTTCCACTCTGGCCCAAGTTTGAGTCTCCATATGGGCCCTTCCTGTCCTCATGCCCTGCCTGTCTTCATTCCACCCATCCACCCTCCTAAGGATTGGTCTTGTTCCGAGAGTGATCCTGGTAACGCCAAGCTCTTGCGGTCGCACTAGTG
>ENSMUSG00000061578.727|Ksr2
GCTTCGATATCCGCATGCTAATGTTGGGAGAAGACTCAATATGAGCATACGGGGTCATTGTTCAATCCTGTATCAAGACCTTGGAGTTGTCTAAGGCTGTGGGTTTTAAATACCTGCTGCAGGCCTCCCATCTCTGGCTCTTTGTTTCCACTCTGGCCCAAGTTTGAGTCTCCATATGGGCCCTTCCTGTCCTCATGCCCTGCCTGTCTTCATTCCACCCATCCACCCTCCTAAGGATTGGTCTTGTTCCGAGAGTGATCCTGGTAACGCCAAGCCTCCCCTCTTGCGGTCGCACTAGTG
>ENSMUSG00000061578.728|Ksr2
GCTTCGATATCCGCATGCTAGGAGAAGACTCAATATGAGCATACGGGGTCATTGTTCAATCCTGTATCAAGACCTTGGAGTTGTCTAAGGCTGTGGGTTTTAAATACCTGCTGCAGGCCTCCCATCTCTGGCTCTTTGTTTCCACTCTGGCCCAAGTTTGAGTCTCCATATGGGCCCTTCCTGTCCTCATGCCCTGCCTGTCTTCATTCCACCCATCCACCCTCCTAAGGATTGGTCTTGTTCCGAGAGTGATCCTGGTAACGCCAAGCCTCCCTCTGCCCTCTTGCGGTCGCACTAGTG
>ENSMUSG00000061578.729|Ksr2
GCTTCGATATCCGCATGCTAGACTCAATATGAGCATACGGGGTCATTGTTCAATCCTGTATCAAGACCTTGGAGTTGTCTAAGGCTGTGGGTTTTAAATACCTGCTGCAGGCCTCCCATCTCTGGCTCTTTGTTTCCACTCTGGCCCAAGTTTGAGTCTCCATATGGGCCCTTCCTGTCCTCATGCCCTGCCTGTCTTCATTCCACCCATCCACCCTCCTAAGGATTGGTCTTGTTCCGAGAGTGATCCTGGTAACGCCAAGCCTCCCTCTGCCCCTGTGCTCTTGCGGTCGCACTAGTG
>ENSMUSG00000061578.730|Ksr2
GCTTCGATATCCGCATGCTAATATGAGCATACGGGGTCATTGTTCAATCCTGTATCAAGACCTTGGAGTTGTCTAAGGCTGTGGGTTTTAAATACCTGCTGCAGGCCTCCCATCTCTGGCTCTTTGTTTCCACTCTGGCCCAAGTTTGAGTCTCCATATGGGCCCTTCCTGTCCTCATGCCCTGCCTGTCTTCATTCCACCCATCCACCCTCCTAAGGATTGGTCTTGTTCCGAGAGTGATCCTGGTAACGCCAAGCCTCCCTCTGCCCCTGTGTTGGCTCTCTTGCGGTCGCACTAGTG
>ENSMUSG00000061578.731|Ksr2
GCTTCGATATCCGCATGCTAGCATACGGGGTCATTGTTCAATCCTGTATCAAGACCTTGGAGTTGTCTAAGGCTGTGGGTTTTAAATACCTGCTGCAGGCCTCCCATCTCTGGCTCTTTGTTTCCACTCTGGCCCAAGTTTGAGTCTCCATATGGGCCCTTCCTGTCCTCATGCCCTGCCTGTCTTCATTCCACCCATCCACCCTCCTAAGGATTGGTCTTGTTCCGAGAGTGATCCTGGTAACGCCAAGCCTCCCTCTGCCCCTGTGTTGGCTTCTGTGCTCTTGCGGTCGCACTAGTG
>ENSMUSG00000061578.732|Ksr2
GCTTCGATATCCGCATGCTAGGGGTCATTGTTCAATCCTGTATCAAGACCTTGGAGTTGTCTAAGGCTGTGGGTTTTAAATACCTGCTGCAGGCCTCCCATCTCTGGCTCTTTGTTTCCACTCTGGCCCAAGTTTGAGTCTCCATATGGGCCCTTCCTGTCCTCATGCCCTGCCTGTCTTCATTCCACCCATCCACCCTCCTAAGGATTGGTCTTGTTCCGAGAGTGATCCTGGTAACGCCAAGCCTCCCTCTGCCCCTGTGTTGGCTTCTGTGACGGACCTCTTGCGGTCGCACTAGTG
>ENSMUSG00000061578.733|Ksr2
GCTTCGATATCCGCATGCTAATTGTTCAATCCTGTATCAAGACCTTGGAGTTGTCTAAGGCTGTGGGTTTTAAATACCTGCTGCAGGCCTCCCATCTCTGGCTCTTTGTTTCCACTCTGGCCCAAGTTTGAGTCTCCATATGGGCCCTTCCTGTCCTCATGCCCTGCCTGTCTTCATTCCACCCATCCACCCTCCTAAGGATTGGTCTTGTTCCGAGAGTGATCCTGGTAACGCCAAGCCTCCCTCTGCCCCTGTGTTGGCTTCTGTGACGGACTACCACCTCTTGCGGTCGCACTAGTG
>ENSMUSG00000061578.734|Ksr2
GCTTCGATATCCGCATGCTACAATCCTGTATCAAGACCTTGGAGTTGTCTAAGGCTGTGGGTTTTAAATACCTGCTGCAGGCCTCCCATCTCTGGCTCTTTGTTTCCACTCTGGCCCAAGTTTGAGTCTCCATATGGGCCCTTCCTGTCCTCATGCCCTGCCTGTCTTCATTCCACCCATCCACCCTCCTAAGGATTGGTCTTGTTCCGAGAGTGATCCTGGTAACGCCAAGCCTCCCTCTGCCCCTGTGTTGGCTTCTGTGACGGACTACCACACACCACTCTTGCGGTCGCACTAGTG
>ENSMUSG00000061578.735|Ksr2
GCTTCGATATCCGCATGCTATGTATCAAGACCTTGGAGTTGTCTAAGGCTGTGGGTTTTAAATACCTGCTGCAGGCCTCCCATCTCTGGCTCTTTGTTTCCACTCTGGCCCAAGTTTGAGTCTCCATATGGGCCCTTCCTGTCCTCATGCCCTGCCTGTCTTCATTCCACCCATCCACCCTCCTAAGGATTGGTCTTGTTCCGAGAGTGATCCTGGTAACGCCAAGCCTCCCTCTGCCCCTGTGTTGGCTTCTGTGACGGACTACCACACACCAAGAGGTCTCTTGCGGTCGCACTAGTG
>ENSMUSG00000061578.736|Ksr2
GCTTCGATATCCGCATGCTAAAGACCTTGGAGTTGTCTAAGGCTGTGGGTTTTAAATACCTGCTGCAGGCCTCCCATCTCTGGCTCTTTGTTTCCACTCTGGCCCAAGTTTGAGTCTCCATATGGGCCCTTCCTGTCCTCATGCCCTGCCTGTCTTCATTCCACCCATCCACCCTCCTAAGGATTGGTCTTGTTCCGAGAGTGATCCTGGTAACGCCAAGCCTCCCTCTGCCCCTGTGTTGGCTTCTGTGACGGACTACCACACACCAAGAGGTTTTTCACTCTTGCGGTCGCACTAGTG
>ENSMUSG00000061578.737|Ksr2
GCTTCGATATCCGCATGCTATTGGAGTTGTCTAAGGCTGTGGGTTTTAAATACCTGCTGCAGGCCTCCCATCTCTGGCTCTTTGTTTCCACTCTGGCCCAAGTTTGAGTCTCCATATGGGCCCTTCCTGTCCTCATGCCCTGCCTGTCTTCATTCCACCCATCCACCCTCCTAAGGATTGGTCTTGTTCCGAGAGTGATCCTGGTAACGCCAAGCCTCCCTCTGCCCCTGTGTTGGCTTCTGTGACGGACTACCACACACCAAGAGGTTTTTCACAGTGACTCTTGCGGTCGCACTAGTG
>ENSMUSG00000061578.738|Ksr2
GCTTCGATATCCGCATGCTATTGTCTAAGGCTGTGGGTTTTAAATACCTGCTGCAGGCCTCCCATCTCTGGCTCTTTGTTTCCACTCTGGCCCAAGTTTGAGTCTCCATATGGGCCCTTCCTGTCCTCATGCCCTGCCTGTCTTCATTCCACCCATCCACCCTCCTAAGGATTGGTCTTGTTCCGAGAGTGATCCTGGTAACGCCAAGCCTCCCTCTGCCCCTGTGTTGGCTTCTGTGACGGACTACCACACACCAAGAGGTTTTTCACAGTGAAGATGTCTCTTGCGGTCGCACTAGTG
>ENSMUSG00000061578.739|Ksr2
GCTTCGATATCCGCATGCTAAAGGCTGTGGGTTTTAAATACCTGCTGCAGGCCTCCCATCTCTGGCTCTTTGTTTCCACTCTGGCCCAAGTTTGAGTCTCCATATGGGCCCTTCCTGTCCTCATGCCCTGCCTGTCTTCATTCCACCCATCCACCCTCCTAAGGATTGGTCTTGTTCCGAGAGTGATCCTGGTAACGCCAAGCCTCCCTCTGCCCCTGTGTTGGCTTCTGTGACGGACTACCACACACCAAGAGGTTTTTCACAGTGAAGATGTATGCTCCTCTTGCGGTCGCACTAGTG
>ENSMUSG00000061578.740|Ksr2
GCTTCGATATCCGCATGCTAGTGGGTTTTAAATACCTGCTGCAGGCCTCCCATCTCTGGCTCTTTGTTTCCACTCTGGCCCAAGTTTGAGTCTCCATATGGGCCCTTCCTGTCCTCATGCCCTGCCTGTCTTCATTCCACCCATCCACCCTCCTAAGGATTGGTCTTGTTCCGAGAGTGATCCTGGTAACGCCAAGCCTCCCTCTGCCCCTGTGTTGGCTTCTGTGACGGACTACCACACACCAAGAGGTTTTTCACAGTGAAGATGTATGCTCTCACCACTCTTGCGGTCGCACTAGTG
>ENSMUSG00000061578.741|Ksr2
GCTTCGATATCCGCATGCTATTTAAATACCTGCTGCAGGCCTCCCATCTCTGGCTCTTTGTTTCCACTCTGGCCCAAGTTTGAGTCTCCATATGGGCCCTTCCTGTCCTCATGCCCTGCCTGTCTTCATTCCACCCATCCACCCTCCTAAGGATTGGTCTTGTTCCGAGAGTGATCCTGGTAACGCCAAGCCTCCCTCTGCCCCTGTGTTGGCTTCTGTGACGGACTACCACACACCAAGAGGTTTTTCACAGTGAAGATGTATGCTCTCACCATCCTACCTCTTGCGGTCGCACTAGTG
>ENSMUSG00000061578.742|Ksr2
GCTTCGATATCCGCATGCTATACCTGCTGCAGGCCTCCCATCTCTGGCTCTTTGTTTCCACTCTGGCCCAAGTTTGAGTCTCCATATGGGCCCTTCCTGTCCTCATGCCCTGCCTGTCTTCATTCCACCCATCCACCCTCCTAAGGATTGGTCTTGTTCCGAGAGTGATCCTGGTAACGCCAAGCCTCCCTCTGCCCCTGTGTTGGCTTCTGTGACGGACTACCACACACCAAGAGGTTTTTCACAGTGAAGATGTATGCTCTCACCATCCTACAGATGCCTCTTGCGGTCGCACTAGTG
>ENSMUSG00000061578.743|Ksr2
GCTTCGATATCCGCATGCTACTGCAGGCCTCCCATCTCTGGCTCTTTGTTTCCACTCTGGCCCAAGTTTGAGTCTCCATATGGGCCCTTCCTGTCCTCATGCCCTGCCTGTCTTCATTCCACCCATCCACCCTCCTAAGGATTGGTCTTGTTCCGAGAGTGATCCTGGTAACGCCAAGCCTCCCTCTGCCCCTGTGTTGGCTTCTGTGACGGACTACCACACACCAAGAGGTTTTTCACAGTGAAGATGTATGCTCTCACCATCCTACAGATGCAAAGACCTCTTGCGGTCGCACTAGTG
>ENSMUSG00000061578.744|Ksr2
GCTTCGATATCCGCATGCTAGCCTCCCATCTCTGGCTCTTTGTTTCCACTCTGGCCCAAGTTTGAGTCTCCATATGGGCCCTTCCTGTCCTCATGCCCTGCCTGTCTTCATTCCACCCATCCACCCTCCTAAGGATTGGTCTTGTTCCGAGAGTGATCCTGGTAACGCCAAGCCTCCCTCTGCCCCTGTGTTGGCTTCTGTGACGGACTACCACACACCAAGAGGTTTTTCACAGTGAAGATGTATGCTCTCACCATCCTACAGATGCAAAGACCAAACACTCTTGCGGTCGCACTAGTG
>ENSMUSG00000061578.745|Ksr2
GCTTCGATATCCGCATGCTACATCTCTGGCTCTTTGTTTCCACTCTGGCCCAAGTTTGAGTCTCCATATGGGCCCTTCCTGTCCTCATGCCCTGCCTGTCTTCATTCCACCCATCCACCCTCCTAAGGATTGGTCTTGTTCCGAGAGTGATCCTGGTAACGCCAAGCCTCCCTCTGCCCCTGTGTTGGCTTCTGTGACGGACTACCACACACCAAGAGGTTTTTCACAGTGAAGATGTATGCTCTCACCATCCTACAGATGCAAAGACCAAACACAAAGTCTCTTGCGGTCGCACTAGTG
>ENSMUSG00000061578.746|Ksr2
GCTTCGATATCCGCATGCTATGGCTCTTTGTTTCCACTCTGGCCCAAGTTTGAGTCTCCATATGGGCCCTTCCTGTCCTCATGCCCTGCCTGTCTTCATTCCACCCATCCACCCTCCTAAGGATTGGTCTTGTTCCGAGAGTGATCCTGGTAACGCCAAGCCTCCCTCTGCCCCTGTGTTGGCTTCTGTGACGGACTACCACACACCAAGAGGTTTTTCACAGTGAAGATGTATGCTCTCACCATCCTACAGATGCAAAGACCAAACACAAAGTGTCTGCCTCTTGCGGTCGCACTAGTG
>ENSMUSG00000061578.747|Ksr2
GCTTCGATATCCGCATGCTATTTGTTTCCACTCTGGCCCAAGTTTGAGTCTCCATATGGGCCCTTCCTGTCCTCATGCCCTGCCTGTCTTCATTCCACCCATCCACCCTCCTAAGGATTGGTCTTGTTCCGAGAGTGATCCTGGTAACGCCAAGCCTCCCTCTGCCCCTGTGTTGGCTTCTGTGACGGACTACCACACACCAAGAGGTTTTTCACAGTGAAGATGTATGCTCTCACCATCCTACAGATGCAAAGACCAAACACAAAGTGTCTGCATGACCCTCTTGCGGTCGCACTAGTG
>ENSMUSG00000061578.748|Ksr2
GCTTCGATATCCGCATGCTATCCACTCTGGCCCAAGTTTGAGTCTCCATATGGGCCCTTCCTGTCCTCATGCCCTGCCTGTCTTCATTCCACCCATCCACCCTCCTAAGGATTGGTCTTGTTCCGAGAGTGATCCTGGTAACGCCAAGCCTCCCTCTGCCCCTGTGTTGGCTTCTGTGACGGACTACCACACACCAAGAGGTTTTTCACAGTGAAGATGTATGCTCTCACCATCCTACAGATGCAAAGACCAAACACAAAGTGTCTGCATGACCTTCCCCCTCTTGCGGTCGCACTAGTG
>ENSMUSG00000061578.749|Ksr2
GCTTCGATATCCGCATGCTACTGGCCCAAGTTTGAGTCTCCATATGGGCCCTTCCTGTCCTCATGCCCTGCCTGTCTTCATTCCACCCATCCACCCTCCTAAGGATTGGTCTTGTTCCGAGAGTGATCCTGGTAACGCCAAGCCTCCCTCTGCCCCTGTGTTGGCTTCTGTGACGGACTACCACACACCAAGAGGTTTTTCACAGTGAAGATGTATGCTCTCACCATCCTACAGATGCAAAGACCAAACACAAAGTGTCTGCATGACCTTCCCCCTCTGGCTCTTGCGGTCGCACTAGTG
>ENSMUSG00000061578.750|Ksr2
GCTTCGATATCCGCATGCTACAAGTTTGAGTCTCCATATGGGCCCTTCCTGTCCTCATGCCCTGCCTGTCTTCATTCCACCCATCCACCCTCCTAAGGATTGGTCTTGTTCCGAGAGTGATCCTGGTAACGCCAAGCCTCCCTCTGCCCCTGTGTTGGCTTCTGTGACGGACTACCACACACCAAGAGGTTTTTCACAGTGAAGATGTATGCTCTCACCATCCTACAGATGCAAAGACCAAACACAAAGTGTCTGCATGACCTTCCCCCTCTGGAATTTGCTCTTGCGGTCGCACTAGTG
>ENSMUSG00000061578.751|Ksr2
GCTTCGATATCCGCATGCTATGAGTCTCCATATGGGCCCTTCCTGTCCTCATGCCCTGCCTGTCTTCATTCCACCCATCCACCCTCCTAAGGATTGGTCTTGTTCCGAGAGTGATCCTGGTAACGCCAAGCCTCCCTCTGCCCCTGTGTTGGCTTCTGTGACGGACTACCACACACCAAGAGGTTTTTCACAGTGAAGATGTATGCTCTCACCATCCTACAGATGCAAAGACCAAACACAAAGTGTCTGCATGACCTTCCCCCTCTGGAATTTGTCTAGACTCTTGCGGTCGCACTAGTG
>ENSMUSG00000061578.752|Ksr2
GCTTCGATATCCGCATGCTATCCATATGGGCCCTTCCTGTCCTCATGCCCTGCCTGTCTTCATTCCACCCATCCACCCTCCTAAGGATTGGTCTTGTTCCGAGAGTGATCCTGGTAACGCCAAGCCTCCCTCTGCCCCTGTGTTGGCTTCTGTGACGGACTACCACACACCAAGAGGTTTTTCACAGTGAAGATGTATGCTCTCACCATCCTACAGATGCAAAGACCAAACACAAAGTGTCTGCATGACCTTCCCCCTCTGGAATTTGTCTAGAATTATTCTCTTGCGGTCGCACTAGTG
>ENSMUSG00000061578.753|Ksr2
GCTTCGATATCCGCATGCTATGGGCCCTTCCTGTCCTCATGCCCTGCCTGTCTTCATTCCACCCATCCACCCTCCTAAGGATTGGTCTTGTTCCGAGAGTGATCCTGGTAACGCCAAGCCTCCCTCTGCCCCTGTGTTGGCTTCTGTGACGGACTACCACACACCAAGAGGTTTTTCACAGTGAAGATGTATGCTCTCACCATCCTACAGATGCAAAGACCAAACACAAAGTGTCTGCATGACCTTCCCCCTCTGGAATTTGTCTAGAATTATTTTCTTCCTCTTGCGGTCGCACTAGTG
>ENSMUSG00000061578.754|Ksr2
GCTTCGATATCCGCATGCTACTTCCTGTCCTCATGCCCTGCCTGTCTTCATTCCACCCATCCACCCTCCTAAGGATTGGTCTTGTTCCGAGAGTGATCCTGGTAACGCCAAGCCTCCCTCTGCCCCTGTGTTGGCTTCTGTGACGGACTACCACACACCAAGAGGTTTTTCACAGTGAAGATGTATGCTCTCACCATCCTACAGATGCAAAGACCAAACACAAAGTGTCTGCATGACCTTCCCCCTCTGGAATTTGTCTAGAATTATTTTCTTCTTGCTTCTCTTGCGGTCGCACTAGTG
>ENSMUSG00000061578.755|Ksr2
GCTTCGATATCCGCATGCTAGTCCTCATGCCCTGCCTGTCTTCATTCCACCCATCCACCCTCCTAAGGATTGGTCTTGTTCCGAGAGTGATCCTGGTAACGCCAAGCCTCCCTCTGCCCCTGTGTTGGCTTCTGTGACGGACTACCACACACCAAGAGGTTTTTCACAGTGAAGATGTATGCTCTCACCATCCTACAGATGCAAAGACCAAACACAAAGTGTCTGCATGACCTTCCCCCTCTGGAATTTGTCTAGAATTATTTTCTTCTTGCTTTTTGACCTCTTGCGGTCGCACTAGTG
>ENSMUSG00000061578.756|Ksr2
GCTTCGATATCCGCATGCTAATGCCCTGCCTGTCTTCATTCCACCCATCCACCCTCCTAAGGATTGGTCTTGTTCCGAGAGTGATCCTGGTAACGCCAAGCCTCCCTCTGCCCCTGTGTTGGCTTCTGTGACGGACTACCACACACCAAGAGGTTTTTCACAGTGAAGATGTATGCTCTCACCATCCTACAGATGCAAAGACCAAACACAAAGTGTCTGCATGACCTTCCCCCTCTGGAATTTGTCTAGAATTATTTTCTTCTTGCTTTTTGACATGTCGCTCTTGCGGTCGCACTAGTG
>ENSMUSG00000061578.757|Ksr2
GCTTCGATATCCGCATGCTATGCCTGTCTTCATTCCACCCATCCACCCTCCTAAGGATTGGTCTTGTTCCGAGAGTGATCCTGGTAACGCCAAGCCTCCCTCTGCCCCTGTGTTGGCTTCTGTGACGGACTACCACACACCAAGAGGTTTTTCACAGTGAAGATGTATGCTCTCACCATCCTACAGATGCAAAGACCAAACACAAAGTGTCTGCATGACCTTCCCCCTCTGGAATTTGTCTAGAATTATTTTCTTCTTGCTTTTTGACATGTCGTGATATCTCTTGCGGTCGCACTAGTG
>ENSMUSG00000061578.758|Ksr2
GCTTCGATATCCGCATGCTATCTTCATTCCACCCATCCACCCTCCTAAGGATTGGTCTTGTTCCGAGAGTGATCCTGGTAACGCCAAGCCTCCCTCTGCCCCTGTGTTGGCTTCTGTGACGGACTACCACACACCAAGAGGTTTTTCACAGTGAAGATGTATGCTCTCACCATCCTACAGATGCAAAGACCAAACACAAAGTGTCTGCATGACCTTCCCCCTCTGGAATTTGTCTAGAATTATTTTCTTCTTGCTTTTTGACATGTCGTGATATGTGATACTCTTGCGGTCGCACTAGTG
>ENSMUSG00000061578.759|Ksr2
GCTTCGATATCCGCATGCTATTCCACCCATCCACCCTCCTAAGGATTGGTCTTGTTCCGAGAGTGATCCTGGTAACGCCAAGCCTCCCTCTGCCCCTGTGTTGGCTTCTGTGACGGACTACCACACACCAAGAGGTTTTTCACAGTGAAGATGTATGCTCTCACCATCCTACAGATGCAAAGACCAAACACAAAGTGTCTGCATGACCTTCCCCCTCTGGAATTTGTCTAGAATTATTTTCTTCTTGCTTTTTGACATGTCGTGATATGTGATAAACTCACTCTTGCGGTCGCACTAGTG
>ENSMUSG00000061578.760|Ksr2
GCTTCGATATCCGCATGCTACCATCCACCCTCCTAAGGATTGGTCTTGTTCCGAGAGTGATCCTGGTAACGCCAAGCCTCCCTCTGCCCCTGTGTTGGCTTCTGTGACGGACTACCACACACCAAGAGGTTTTTCACAGTGAAGATGTATGCTCTCACCATCCTACAGATGCAAAGACCAAACACAAAGTGTCTGCATGACCTTCCCCCTCTGGAATTTGTCTAGAATTATTTTCTTCTTGCTTTTTGACATGTCGTGATATGTGATAAACTCATATTCCCTCTTGCGGTCGCACTAGTG
>ENSMUSG00000061578.761|Ksr2
GCTTCGATATCCGCATGCTAACCCTCCTAAGGATTGGTCTTGTTCCGAGAGTGATCCTGGTAACGCCAAGCCTCCCTCTGCCCCTGTGTTGGCTTCTGTGACGGACTACCACACACCAAGAGGTTTTTCACAGTGAAGATGTATGCTCTCACCATCCTACAGATGCAAAGACCAAACACAAAGTGTCTGCATGACCTTCCCCCTCTGGAATTTGTCTAGAATTATTTTCTTCTTGCTTTTTGACATGTCGTGATATGTGATAAACTCATATTCCCTGGCTCTCTTGCGGTCGCACTAGTG
>ENSMUSG00000061578.762|Ksr2
GCTTCGATATCCGCATGCTACTAAGGATTGGTCTTGTTCCGAGAGTGATCCTGGTAACGCCAAGCCTCCCTCTGCCCCTGTGTTGGCTTCTGTGACGGACTACCACACACCAAGAGGTTTTTCACAGTGAAGATGTATGCTCTCACCATCCTACAGATGCAAAGACCAAACACAAAGTGTCTGCATGACCTTCCCCCTCTGGAATTTGTCTAGAATTATTTTCTTCTTGCTTTTTGACATGTCGTGATATGTGATAAACTCATATTCCCTGGCTTTTTTGCTCTTGCGGTCGCACTAGTG
>ENSMUSG00000061578.763|Ksr2
GCTTCGATATCCGCATGCTAATTGGTCTTGTTCCGAGAGTGATCCTGGTAACGCCAAGCCTCCCTCTGCCCCTGTGTTGGCTTCTGTGACGGACTACCACACACCAAGAGGTTTTTCACAGTGAAGATGTATGCTCTCACCATCCTACAGATGCAAAGACCAAACACAAAGTGTCTGCATGACCTTCCCCCTCTGGAATTTGTCTAGAATTATTTTCTTCTTGCTTTTTGACATGTCGTGATATGTGATAAACTCATATTCCCTGGCTTTTTTGGAAACCCTCTTGCGGTCGCACTAGTG
>ENSMUSG00000061578.764|Ksr2
GCTTCGATATCCGCATGCTACTTGTTCCGAGAGTGATCCTGGTAACGCCAAGCCTCCCTCTGCCCCTGTGTTGGCTTCTGTGACGGACTACCACACACCAAGAGGTTTTTCACAGTGAAGATGTATGCTCTCACCATCCTACAGATGCAAAGACCAAACACAAAGTGTCTGCATGACCTTCCCCCTCTGGAATTTGTCTAGAATTATTTTCTTCTTGCTTTTTGACATGTCGTGATATGTGATAAACTCATATTCCCTGGCTTTTTTGGAAACCTCTCTCCTCTTGCGGTCGCACTAGTG
>ENSMUSG00000061578.765|Ksr2
GCTTCGATATCCGCATGCTACCGAGAGTGATCCTGGTAACGCCAAGCCTCCCTCTGCCCCTGTGTTGGCTTCTGTGACGGACTACCACACACCAAGAGGTTTTTCACAGTGAAGATGTATGCTCTCACCATCCTACAGATGCAAAGACCAAACACAAAGTGTCTGCATGACCTTCCCCCTCTGGAATTTGTCTAGAATTATTTTCTTCTTGCTTTTTGACATGTCGTGATATGTGATAAACTCATATTCCCTGGCTTTTTTGGAAACCTCTCTCCAATCTCTCTTGCGGTCGCACTAGTG
>ENSMUSG00000061578.766|Ksr2
GCTTCGATATCCGCATGCTAGTGATCCTGGTAACGCCAAGCCTCCCTCTGCCCCTGTGTTGGCTTCTGTGACGGACTACCACACACCAAGAGGTTTTTCACAGTGAAGATGTATGCTCTCACCATCCTACAGATGCAAAGACCAAACACAAAGTGTCTGCATGACCTTCCCCCTCTGGAATTTGTCTAGAATTATTTTCTTCTTGCTTTTTGACATGTCGTGATATGTGATAAACTCATATTCCCTGGCTTTTTTGGAAACCTCTCTCCAATCTTTACCTCTCTTGCGGTCGCACTAGTG
>ENSMUSG00000061578.767|Ksr2
GCTTCGATATCCGCATGCTACTGGTAACGCCAAGCCTCCCTCTGCCCCTGTGTTGGCTTCTGTGACGGACTACCACACACCAAGAGGTTTTTCACAGTGAAGATGTATGCTCTCACCATCCTACAGATGCAAAGACCAAACACAAAGTGTCTGCATGACCTTCCCCCTCTGGAATTTGTCTAGAATTATTTTCTTCTTGCTTTTTGACATGTCGTGATATGTGATAAACTCATATTCCCTGGCTTTTTTGGAAACCTCTCTCCAATCTTTACCTTTGCCTCTCTTGCGGTCGCACTAGTG
>ENSMUSG00000061578.768|Ksr2
GCTTCGATATCCGCATGCTAACGCCAAGCCTCCCTCTGCCCCTGTGTTGGCTTCTGTGACGGACTACCACACACCAAGAGGTTTTTCACAGTGAAGATGTATGCTCTCACCATCCTACAGATGCAAAGACCAAACACAAAGTGTCTGCATGACCTTCCCCCTCTGGAATTTGTCTAGAATTATTTTCTTCTTGCTTTTTGACATGTCGTGATATGTGATAAACTCATATTCCCTGGCTTTTTTGGAAACCTCTCTCCAATCTTTACCTTTGCCTCTACTACTCTTGCGGTCGCACTAGTG
>ENSMUSG00000061578.769|Ksr2
GCTTCGATATCCGCATGCTAAGCCTCCCTCTGCCCCTGTGTTGGCTTCTGTGACGGACTACCACACACCAAGAGGTTTTTCACAGTGAAGATGTATGCTCTCACCATCCTACAGATGCAAAGACCAAACACAAAGTGTCTGCATGACCTTCCCCCTCTGGAATTTGTCTAGAATTATTTTCTTCTTGCTTTTTGACATGTCGTGATATGTGATAAACTCATATTCCCTGGCTTTTTTGGAAACCTCTCTCCAATCTTTACCTTTGCCTCTACTAGATGATCTCTTGCGGTCGCACTAGTG
>ENSMUSG00000061578.770|Ksr2
GCTTCGATATCCGCATGCTACCTCTGCCCCTGTGTTGGCTTCTGTGACGGACTACCACACACCAAGAGGTTTTTCACAGTGAAGATGTATGCTCTCACCATCCTACAGATGCAAAGACCAAACACAAAGTGTCTGCATGACCTTCCCCCTCTGGAATTTGTCTAGAATTATTTTCTTCTTGCTTTTTGACATGTCGTGATATGTGATAAACTCATATTCCCTGGCTTTTTTGGAAACCTCTCTCCAATCTTTACCTTTGCCTCTACTAGATGATCTTGCACTCTTGCGGTCGCACTAGTG
>ENSMUSG00000061578.771|Ksr2
GCTTCGATATCCGCATGCTACCCCTGTGTTGGCTTCTGTGACGGACTACCACACACCAAGAGGTTTTTCACAGTGAAGATGTATGCTCTCACCATCCTACAGATGCAAAGACCAAACACAAAGTGTCTGCATGACCTTCCCCCTCTGGAATTTGTCTAGAATTATTTTCTTCTTGCTTTTTGACATGTCGTGATATGTGATAAACTCATATTCCCTGGCTTTTTTGGAAACCTCTCTCCAATCTTTACCTTTGCCTCTACTAGATGATCTTGCATCTGTCCTCTTGCGGTCGCACTAGTG
>ENSMUSG00000061578.772|Ksr2
GCTTCGATATCCGCATGCTATGTTGGCTTCTGTGACGGACTACCACACACCAAGAGGTTTTTCACAGTGAAGATGTATGCTCTCACCATCCTACAGATGCAAAGACCAAACACAAAGTGTCTGCATGACCTTCCCCCTCTGGAATTTGTCTAGAATTATTTTCTTCTTGCTTTTTGACATGTCGTGATATGTGATAAACTCATATTCCCTGGCTTTTTTGGAAACCTCTCTCCAATCTTTACCTTTGCCTCTACTAGATGATCTTGCATCTGTCTTTGTGCTCTTGCGGTCGCACTAGTG
>ENSMUSG00000061578.773|Ksr2
GCTTCGATATCCGCATGCTACTTCTGTGACGGACTACCACACACCAAGAGGTTTTTCACAGTGAAGATGTATGCTCTCACCATCCTACAGATGCAAAGACCAAACACAAAGTGTCTGCATGACCTTCCCCCTCTGGAATTTGTCTAGAATTATTTTCTTCTTGCTTTTTGACATGTCGTGATATGTGATAAACTCATATTCCCTGGCTTTTTTGGAAACCTCTCTCCAATCTTTACCTTTGCCTCTACTAGATGATCTTGCATCTGTCTTTGTGGGACTCCTCTTGCGGTCGCACTAGTG
>ENSMUSG00000061578.774|Ksr2
GCTTCGATATCCGCATGCTATGACGGACTACCACACACCAAGAGGTTTTTCACAGTGAAGATGTATGCTCTCACCATCCTACAGATGCAAAGACCAAACACAAAGTGTCTGCATGACCTTCCCCCTCTGGAATTTGTCTAGAATTATTTTCTTCTTGCTTTTTGACATGTCGTGATATGTGATAAACTCATATTCCCTGGCTTTTTTGGAAACCTCTCTCCAATCTTTACCTTTGCCTCTACTAGATGATCTTGCATCTGTCTTTGTGGGACTCTTTTTACTCTTGCGGTCGCACTAGTG
>ENSMUSG00000061578.775|Ksr2
GCTTCGATATCCGCATGCTAACTACCACACACCAAGAGGTTTTTCACAGTGAAGATGTATGCTCTCACCATCCTACAGATGCAAAGACCAAACACAAAGTGTCTGCATGACCTTCCCCCTCTGGAATTTGTCTAGAATTATTTTCTTCTTGCTTTTTGACATGTCGTGATATGTGATAAACTCATATTCCCTGGCTTTTTTGGAAACCTCTCTCCAATCTTTACCTTTGCCTCTACTAGATGATCTTGCATCTGTCTTTGTGGGACTCTTTTTATGAGGACTCTTGCGGTCGCACTAGTG
>ENSMUSG00000061578.776|Ksr2
GCTTCGATATCCGCATGCTAACACACCAAGAGGTTTTTCACAGTGAAGATGTATGCTCTCACCATCCTACAGATGCAAAGACCAAACACAAAGTGTCTGCATGACCTTCCCCCTCTGGAATTTGTCTAGAATTATTTTCTTCTTGCTTTTTGACATGTCGTGATATGTGATAAACTCATATTCCCTGGCTTTTTTGGAAACCTCTCTCCAATCTTTACCTTTGCCTCTACTAGATGATCTTGCATCTGTCTTTGTGGGACTCTTTTTATGAGGAACCAGTCTCTTGCGGTCGCACTAGTG
>ENSMUSG00000061578.777|Ksr2
GCTTCGATATCCGCATGCTACAAGAGGTTTTTCACAGTGAAGATGTATGCTCTCACCATCCTACAGATGCAAAGACCAAACACAAAGTGTCTGCATGACCTTCCCCCTCTGGAATTTGTCTAGAATTATTTTCTTCTTGCTTTTTGACATGTCGTGATATGTGATAAACTCATATTCCCTGGCTTTTTTGGAAACCTCTCTCCAATCTTTACCTTTGCCTCTACTAGATGATCTTGCATCTGTCTTTGTGGGACTCTTTTTATGAGGAACCAGTCCTGTTCTCTTGCGGTCGCACTAGTG
>ENSMUSG00000061578.778|Ksr2
GCTTCGATATCCGCATGCTAGTTTTTCACAGTGAAGATGTATGCTCTCACCATCCTACAGATGCAAAGACCAAACACAAAGTGTCTGCATGACCTTCCCCCTCTGGAATTTGTCTAGAATTATTTTCTTCTTGCTTTTTGACATGTCGTGATATGTGATAAACTCATATTCCCTGGCTTTTTTGGAAACCTCTCTCCAATCTTTACCTTTGCCTCTACTAGATGATCTTGCATCTGTCTTTGTGGGACTCTTTTTATGAGGAACCAGTCCTGTTGAATCGCTCTTGCGGTCGCACTAGTG
>ENSMUSG00000061578.779|Ksr2
GCTTCGATATCCGCATGCTACACAGTGAAGATGTATGCTCTCACCATCCTACAGATGCAAAGACCAAACACAAAGTGTCTGCATGACCTTCCCCCTCTGGAATTTGTCTAGAATTATTTTCTTCTTGCTTTTTGACATGTCGTGATATGTGATAAACTCATATTCCCTGGCTTTTTTGGAAACCTCTCTCCAATCTTTACCTTTGCCTCTACTAGATGATCTTGCATCTGTCTTTGTGGGACTCTTTTTATGAGGAACCAGTCCTGTTGAATCGGGGTGCCTCTTGCGGTCGCACTAGTG
>ENSMUSG00000061578.780|Ksr2
GCTTCGATATCCGCATGCTAGAAGATGTATGCTCTCACCATCCTACAGATGCAAAGACCAAACACAAAGTGTCTGCATGACCTTCCCCCTCTGGAATTTGTCTAGAATTATTTTCTTCTTGCTTTTTGACATGTCGTGATATGTGATAAACTCATATTCCCTGGCTTTTTTGGAAACCTCTCTCCAATCTTTACCTTTGCCTCTACTAGATGATCTTGCATCTGTCTTTGTGGGACTCTTTTTATGAGGAACCAGTCCTGTTGAATCGGGGTGCTCTGTACTCTTGCGGTCGCACTAGTG
>ENSMUSG00000061578.781|Ksr2
GCTTCGATATCCGCATGCTAGTATGCTCTCACCATCCTACAGATGCAAAGACCAAACACAAAGTGTCTGCATGACCTTCCCCCTCTGGAATTTGTCTAGAATTATTTTCTTCTTGCTTTTTGACATGTCGTGATATGTGATAAACTCATATTCCCTGGCTTTTTTGGAAACCTCTCTCCAATCTTTACCTTTGCCTCTACTAGATGATCTTGCATCTGTCTTTGTGGGACTCTTTTTATGAGGAACCAGTCCTGTTGAATCGGGGTGCTCTGTATTAGTTCTCTTGCGGTCGCACTAGTG
>ENSMUSG00000061578.782|Ksr2
GCTTCGATATCCGCATGCTATCTCACCATCCTACAGATGCAAAGACCAAACACAAAGTGTCTGCATGACCTTCCCCCTCTGGAATTTGTCTAGAATTATTTTCTTCTTGCTTTTTGACATGTCGTGATATGTGATAAACTCATATTCCCTGGCTTTTTTGGAAACCTCTCTCCAATCTTTACCTTTGCCTCTACTAGATGATCTTGCATCTGTCTTTGTGGGACTCTTTTTATGAGGAACCAGTCCTGTTGAATCGGGGTGCTCTGTATTAGTTATTTTTCTCTTGCGGTCGCACTAGTG
>ENSMUSG00000061578.783|Ksr2
GCTTCGATATCCGCATGCTACATCCTACAGATGCAAAGACCAAACACAAAGTGTCTGCATGACCTTCCCCCTCTGGAATTTGTCTAGAATTATTTTCTTCTTGCTTTTTGACATGTCGTGATATGTGATAAACTCATATTCCCTGGCTTTTTTGGAAACCTCTCTCCAATCTTTACCTTTGCCTCTACTAGATGATCTTGCATCTGTCTTTGTGGGACTCTTTTTATGAGGAACCAGTCCTGTTGAATCGGGGTGCTCTGTATTAGTTATTTTTGTAACTCTCTTGCGGTCGCACTAGTG
>ENSMUSG00000061578.784|Ksr2
GCTTCGATATCCGCATGCTAACAGATGCAAAGACCAAACACAAAGTGTCTGCATGACCTTCCCCCTCTGGAATTTGTCTAGAATTATTTTCTTCTTGCTTTTTGACATGTCGTGATATGTGATAAACTCATATTCCCTGGCTTTTTTGGAAACCTCTCTCCAATCTTTACCTTTGCCTCTACTAGATGATCTTGCATCTGTCTTTGTGGGACTCTTTTTATGAGGAACCAGTCCTGTTGAATCGGGGTGCTCTGTATTAGTTATTTTTGTAACTTGTGATCTCTTGCGGTCGCACTAGTG
>ENSMUSG00000061578.785|Ksr2
GCTTCGATATCCGCATGCTAGCAAAGACCAAACACAAAGTGTCTGCATGACCTTCCCCCTCTGGAATTTGTCTAGAATTATTTTCTTCTTGCTTTTTGACATGTCGTGATATGTGATAAACTCATATTCCCTGGCTTTTTTGGAAACCTCTCTCCAATCTTTACCTTTGCCTCTACTAGATGATCTTGCATCTGTCTTTGTGGGACTCTTTTTATGAGGAACCAGTCCTGTTGAATCGGGGTGCTCTGTATTAGTTATTTTTGTAACTTGTGATTGTAACCTCTTGCGGTCGCACTAGTG
>ENSMUSG00000061578.786|Ksr2
GCTTCGATATCCGCATGCTAACCAAACACAAAGTGTCTGCATGACCTTCCCCCTCTGGAATTTGTCTAGAATTATTTTCTTCTTGCTTTTTGACATGTCGTGATATGTGATAAACTCATATTCCCTGGCTTTTTTGGAAACCTCTCTCCAATCTTTACCTTTGCCTCTACTAGATGATCTTGCATCTGTCTTTGTGGGACTCTTTTTATGAGGAACCAGTCCTGTTGAATCGGGGTGCTCTGTATTAGTTATTTTTGTAACTTGTGATTGTAACCAAATGCTCTTGCGGTCGCACTAGTG
>ENSMUSG00000061578.787|Ksr2
GCTTCGATATCCGCATGCTACACAAAGTGTCTGCATGACCTTCCCCCTCTGGAATTTGTCTAGAATTATTTTCTTCTTGCTTTTTGACATGTCGTGATATGTGATAAACTCATATTCCCTGGCTTTTTTGGAAACCTCTCTCCAATCTTTACCTTTGCCTCTACTAGATGATCTTGCATCTGTCTTTGTGGGACTCTTTTTATGAGGAACCAGTCCTGTTGAATCGGGGTGCTCTGTATTAGTTATTTTTGTAACTTGTGATTGTAACCAAATGCCCGATCTCTTGCGGTCGCACTAGTG
>ENSMUSG00000061578.788|Ksr2
GCTTCGATATCCGCATGCTAGTGTCTGCATGACCTTCCCCCTCTGGAATTTGTCTAGAATTATTTTCTTCTTGCTTTTTGACATGTCGTGATATGTGATAAACTCATATTCCCTGGCTTTTTTGGAAACCTCTCTCCAATCTTTACCTTTGCCTCTACTAGATGATCTTGCATCTGTCTTTGTGGGACTCTTTTTATGAGGAACCAGTCCTGTTGAATCGGGGTGCTCTGTATTAGTTATTTTTGTAACTTGTGATTGTAACCAAATGCCCGATAGAAACCTCTTGCGGTCGCACTAGTG
>ENSMUSG00000061578.789|Ksr2
GCTTCGATATCCGCATGCTAGCATGACCTTCCCCCTCTGGAATTTGTCTAGAATTATTTTCTTCTTGCTTTTTGACATGTCGTGATATGTGATAAACTCATATTCCCTGGCTTTTTTGGAAACCTCTCTCCAATCTTTACCTTTGCCTCTACTAGATGATCTTGCATCTGTCTTTGTGGGACTCTTTTTATGAGGAACCAGTCCTGTTGAATCGGGGTGCTCTGTATTAGTTATTTTTGTAACTTGTGATTGTAACCAAATGCCCGATAGAAACAGCATTCTCTTGCGGTCGCACTAGTG
>ENSMUSG00000061578.790|Ksr2
GCTTCGATATCCGCATGCTACCTTCCCCCTCTGGAATTTGTCTAGAATTATTTTCTTCTTGCTTTTTGACATGTCGTGATATGTGATAAACTCATATTCCCTGGCTTTTTTGGAAACCTCTCTCCAATCTTTACCTTTGCCTCTACTAGATGATCTTGCATCTGTCTTTGTGGGACTCTTTTTATGAGGAACCAGTCCTGTTGAATCGGGGTGCTCTGTATTAGTTATTTTTGTAACTTGTGATTGTAACCAAATGCCCGATAGAAACAGCATTCTGGCTCTCTTGCGGTCGCACTAGTG
>ENSMUSG00000061578.791|Ksr2
GCTTCGATATCCGCATGCTACCCTCTGGAATTTGTCTAGAATTATTTTCTTCTTGCTTTTTGACATGTCGTGATATGTGATAAACTCATATTCCCTGGCTTTTTTGGAAACCTCTCTCCAATCTTTACCTTTGCCTCTACTAGATGATCTTGCATCTGTCTTTGTGGGACTCTTTTTATGAGGAACCAGTCCTGTTGAATCGGGGTGCTCTGTATTAGTTATTTTTGTAACTTGTGATTGTAACCAAATGCCCGATAGAAACAGCATTCTGGCTCACAGTCTCTTGCGGTCGCACTAGTG
>ENSMUSG00000061578.792|Ksr2
GCTTCGATATCCGCATGCTAGGAATTTGTCTAGAATTATTTTCTTCTTGCTTTTTGACATGTCGTGATATGTGATAAACTCATATTCCCTGGCTTTTTTGGAAACCTCTCTCCAATCTTTACCTTTGCCTCTACTAGATGATCTTGCATCTGTCTTTGTGGGACTCTTTTTATGAGGAACCAGTCCTGTTGAATCGGGGTGCTCTGTATTAGTTATTTTTGTAACTTGTGATTGTAACCAAATGCCCGATAGAAACAGCATTCTGGCTCACAGTTTCAAACTCTTGCGGTCGCACTAGTG
>ENSMUSG00000061578.793|Ksr2
GCTTCGATATCCGCATGCTATGTCTAGAATTATTTTCTTCTTGCTTTTTGACATGTCGTGATATGTGATAAACTCATATTCCCTGGCTTTTTTGGAAACCTCTCTCCAATCTTTACCTTTGCCTCTACTAGATGATCTTGCATCTGTCTTTGTGGGACTCTTTTTATGAGGAACCAGTCCTGTTGAATCGGGGTGCTCTGTATTAGTTATTTTTGTAACTTGTGATTGTAACCAAATGCCCGATAGAAACAGCATTCTGGCTCACAGTTTCAAAGGGCTCCTCTTGCGGTCGCACTAGTG
>ENSMUSG00000061578.794|Ksr2
GCTTCGATATCCGCATGCTAGAATTATTTTCTTCTTGCTTTTTGACATGTCGTGATATGTGATAAACTCATATTCCCTGGCTTTTTTGGAAACCTCTCTCCAATCTTTACCTTTGCCTCTACTAGATGATCTTGCATCTGTCTTTGTGGGACTCTTTTTATGAGGAACCAGTCCTGTTGAATCGGGGTGCTCTGTATTAGTTATTTTTGTAACTTGTGATTGTAACCAAATGCCCGATAGAAACAGCATTCTGGCTCACAGTTTCAAAGGGCTCAGTCCACTCTTGCGGTCGCACTAGTG
>ENSMUSG00000061578.795|Ksr2
GCTTCGATATCCGCATGCTATTTTCTTCTTGCTTTTTGACATGTCGTGATATGTGATAAACTCATATTCCCTGGCTTTTTTGGAAACCTCTCTCCAATCTTTACCTTTGCCTCTACTAGATGATCTTGCATCTGTCTTTGTGGGACTCTTTTTATGAGGAACCAGTCCTGTTGAATCGGGGTGCTCTGTATTAGTTATTTTTGTAACTTGTGATTGTAACCAAATGCCCGATAGAAACAGCATTCTGGCTCACAGTTTCAAAGGGCTCAGTCCATAGCTGCTCTTGCGGTCGCACTAGTG
>ENSMUSG00000061578.796|Ksr2
GCTTCGATATCCGCATGCTATCTTGCTTTTTGACATGTCGTGATATGTGATAAACTCATATTCCCTGGCTTTTTTGGAAACCTCTCTCCAATCTTTACCTTTGCCTCTACTAGATGATCTTGCATCTGTCTTTGTGGGACTCTTTTTATGAGGAACCAGTCCTGTTGAATCGGGGTGCTCTGTATTAGTTATTTTTGTAACTTGTGATTGTAACCAAATGCCCGATAGAAACAGCATTCTGGCTCACAGTTTCAAAGGGCTCAGTCCATAGCTGCCTGACCTCTTGCGGTCGCACTAGTG
>ENSMUSG00000061578.797|Ksr2
GCTTCGATATCCGCATGCTATTTTTGACATGTCGTGATATGTGATAAACTCATATTCCCTGGCTTTTTTGGAAACCTCTCTCCAATCTTTACCTTTGCCTCTACTAGATGATCTTGCATCTGTCTTTGTGGGACTCTTTTTATGAGGAACCAGTCCTGTTGAATCGGGGTGCTCTGTATTAGTTATTTTTGTAACTTGTGATTGTAACCAAATGCCCGATAGAAACAGCATTCTGGCTCACAGTTTCAAAGGGCTCAGTCCATAGCTGCCTGACTCTGTGCTCTTGCGGTCGCACTAGTG
>ENSMUSG00000061578.798|Ksr2
GCTTCGATATCCGCATGCTAACATGTCGTGATATGTGATAAACTCATATTCCCTGGCTTTTTTGGAAACCTCTCTCCAATCTTTACCTTTGCCTCTACTAGATGATCTTGCATCTGTCTTTGTGGGACTCTTTTTATGAGGAACCAGTCCTGTTGAATCGGGGTGCTCTGTATTAGTTATTTTTGTAACTTGTGATTGTAACCAAATGCCCGATAGAAACAGCATTCTGGCTCACAGTTTCAAAGGGCTCAGTCCATAGCTGCCTGACTCTGTGTTTCTACTCTTGCGGTCGCACTAGTG
>ENSMUSG00000061578.799|Ksr2
GCTTCGATATCCGCATGCTACGTGATATGTGATAAACTCATATTCCCTGGCTTTTTTGGAAACCTCTCTCCAATCTTTACCTTTGCCTCTACTAGATGATCTTGCATCTGTCTTTGTGGGACTCTTTTTATGAGGAACCAGTCCTGTTGAATCGGGGTGCTCTGTATTAGTTATTTTTGTAACTTGTGATTGTAACCAAATGCCCGATAGAAACAGCATTCTGGCTCACAGTTTCAAAGGGCTCAGTCCATAGCTGCCTGACTCTGTGTTTCTAGGCCTTCTCTTGCGGTCGCACTAGTG
>ENSMUSG00000061578.800|Ksr2
GCTTCGATATCCGCATGCTAATGTGATAAACTCATATTCCCTGGCTTTTTTGGAAACCTCTCTCCAATCTTTACCTTTGCCTCTACTAGATGATCTTGCATCTGTCTTTGTGGGACTCTTTTTATGAGGAACCAGTCCTGTTGAATCGGGGTGCTCTGTATTAGTTATTTTTGTAACTTGTGATTGTAACCAAATGCCCGATAGAAACAGCATTCTGGCTCACAGTTTCAAAGGGCTCAGTCCATAGCTGCCTGACTCTGTGTTTCTAGGCCTTTCTTGACTCTTGCGGTCGCACTAGTG
>ENSMUSG00000061578.801|Ksr2
GCTTCGATATCCGCATGCTATAAACTCATATTCCCTGGCTTTTTTGGAAACCTCTCTCCAATCTTTACCTTTGCCTCTACTAGATGATCTTGCATCTGTCTTTGTGGGACTCTTTTTATGAGGAACCAGTCCTGTTGAATCGGGGTGCTCTGTATTAGTTATTTTTGTAACTTGTGATTGTAACCAAATGCCCGATAGAAACAGCATTCTGGCTCACAGTTTCAAAGGGCTCAGTCCATAGCTGCCTGACTCTGTGTTTCTAGGCCTTTCTTGAGGCAAGCTCTTGCGGTCGCACTAGTG
>ENSMUSG00000061578.802|Ksr2
GCTTCGATATCCGCATGCTACATATTCCCTGGCTTTTTTGGAAACCTCTCTCCAATCTTTACCTTTGCCTCTACTAGATGATCTTGCATCTGTCTTTGTGGGACTCTTTTTATGAGGAACCAGTCCTGTTGAATCGGGGTGCTCTGTATTAGTTATTTTTGTAACTTGTGATTGTAACCAAATGCCCGATAGAAACAGCATTCTGGCTCACAGTTTCAAAGGGCTCAGTCCATAGCTGCCTGACTCTGTGTTTCTAGGCCTTTCTTGAGGCAAGTGTTCACTCTTGCGGTCGCACTAGTG
>ENSMUSG00000061578.803|Ksr2
GCTTCGATATCCGCATGCTACCCTGGCTTTTTTGGAAACCTCTCTCCAATCTTTACCTTTGCCTCTACTAGATGATCTTGCATCTGTCTTTGTGGGACTCTTTTTATGAGGAACCAGTCCTGTTGAATCGGGGTGCTCTGTATTAGTTATTTTTGTAACTTGTGATTGTAACCAAATGCCCGATAGAAACAGCATTCTGGCTCACAGTTTCAAAGGGCTCAGTCCATAGCTGCCTGACTCTGTGTTTCTAGGCCTTTCTTGAGGCAAGTGTTCATCATGACTCTTGCGGTCGCACTAGTG
>ENSMUSG00000061578.804|Ksr2
GCTTCGATATCCGCATGCTACTTTTTTGGAAACCTCTCTCCAATCTTTACCTTTGCCTCTACTAGATGATCTTGCATCTGTCTTTGTGGGACTCTTTTTATGAGGAACCAGTCCTGTTGAATCGGGGTGCTCTGTATTAGTTATTTTTGTAACTTGTGATTGTAACCAAATGCCCGATAGAAACAGCATTCTGGCTCACAGTTTCAAAGGGCTCAGTCCATAGCTGCCTGACTCTGTGTTTCTAGGCCTTTCTTGAGGCAAGTGTTCATCATGATAGTGTCTCTTGCGGTCGCACTAGTG
>ENSMUSG00000061578.805|Ksr2
GCTTCGATATCCGCATGCTATGGAAACCTCTCTCCAATCTTTACCTTTGCCTCTACTAGATGATCTTGCATCTGTCTTTGTGGGACTCTTTTTATGAGGAACCAGTCCTGTTGAATCGGGGTGCTCTGTATTAGTTATTTTTGTAACTTGTGATTGTAACCAAATGCCCGATAGAAACAGCATTCTGGCTCACAGTTTCAAAGGGCTCAGTCCATAGCTGCCTGACTCTGTGTTTCTAGGCCTTTCTTGAGGCAAGTGTTCATCATGATAGTGTGAGGGTCTCTTGCGGTCGCACTAGTG
>ENSMUSG00000061578.806|Ksr2
GCTTCGATATCCGCATGCTACCTCTCTCCAATCTTTACCTTTGCCTCTACTAGATGATCTTGCATCTGTCTTTGTGGGACTCTTTTTATGAGGAACCAGTCCTGTTGAATCGGGGTGCTCTGTATTAGTTATTTTTGTAACTTGTGATTGTAACCAAATGCCCGATAGAAACAGCATTCTGGCTCACAGTTTCAAAGGGCTCAGTCCATAGCTGCCTGACTCTGTGTTTCTAGGCCTTTCTTGAGGCAAGTGTTCATCATGATAGTGTGAGGGTGAGGAGCTCTTGCGGTCGCACTAGTG
>ENSMUSG00000061578.807|Ksr2
GCTTCGATATCCGCATGCTATCCAATCTTTACCTTTGCCTCTACTAGATGATCTTGCATCTGTCTTTGTGGGACTCTTTTTATGAGGAACCAGTCCTGTTGAATCGGGGTGCTCTGTATTAGTTATTTTTGTAACTTGTGATTGTAACCAAATGCCCGATAGAAACAGCATTCTGGCTCACAGTTTCAAAGGGCTCAGTCCATAGCTGCCTGACTCTGTGTTTCTAGGCCTTTCTTGAGGCAAGTGTTCATCATGATAGTGTGAGGGTGAGGAGGAGTTTCTCTTGCGGTCGCACTAGTG
>ENSMUSG00000061578.808|Ksr2
GCTTCGATATCCGCATGCTACTTTACCTTTGCCTCTACTAGATGATCTTGCATCTGTCTTTGTGGGACTCTTTTTATGAGGAACCAGTCCTGTTGAATCGGGGTGCTCTGTATTAGTTATTTTTGTAACTTGTGATTGTAACCAAATGCCCGATAGAAACAGCATTCTGGCTCACAGTTTCAAAGGGCTCAGTCCATAGCTGCCTGACTCTGTGTTTCTAGGCCTTTCTTGAGGCAAGTGTTCATCATGATAGTGTGAGGGTGAGGAGGAGTTTCTTCATCTCTTGCGGTCGCACTAGTG
>ENSMUSG00000061578.809|Ksr2
GCTTCGATATCCGCATGCTACTTTGCCTCTACTAGATGATCTTGCATCTGTCTTTGTGGGACTCTTTTTATGAGGAACCAGTCCTGTTGAATCGGGGTGCTCTGTATTAGTTATTTTTGTAACTTGTGATTGTAACCAAATGCCCGATAGAAACAGCATTCTGGCTCACAGTTTCAAAGGGCTCAGTCCATAGCTGCCTGACTCTGTGTTTCTAGGCCTTTCTTGAGGCAAGTGTTCATCATGATAGTGTGAGGGTGAGGAGGAGTTTCTTCATGGCAAACTCTTGCGGTCGCACTAGTG
>ENSMUSG00000061578.810|Ksr2
GCTTCGATATCCGCATGCTACTCTACTAGATGATCTTGCATCTGTCTTTGTGGGACTCTTTTTATGAGGAACCAGTCCTGTTGAATCGGGGTGCTCTGTATTAGTTATTTTTGTAACTTGTGATTGTAACCAAATGCCCGATAGAAACAGCATTCTGGCTCACAGTTTCAAAGGGCTCAGTCCATAGCTGCCTGACTCTGTGTTTCTAGGCCTTTCTTGAGGCAAGTGTTCATCATGATAGTGTGAGGGTGAGGAGGAGTTTCTTCATGGCAAACAGGAACTCTTGCGGTCGCACTAGTG
>ENSMUSG00000061578.811|Ksr2
GCTTCGATATCCGCATGCTATAGATGATCTTGCATCTGTCTTTGTGGGACTCTTTTTATGAGGAACCAGTCCTGTTGAATCGGGGTGCTCTGTATTAGTTATTTTTGTAACTTGTGATTGTAACCAAATGCCCGATAGAAACAGCATTCTGGCTCACAGTTTCAAAGGGCTCAGTCCATAGCTGCCTGACTCTGTGTTTCTAGGCCTTTCTTGAGGCAAGTGTTCATCATGATAGTGTGAGGGTGAGGAGGAGTTTCTTCATGGCAAACAGGAAGCAAAGCTCTTGCGGTCGCACTAGTG
>ENSMUSG00000061578.812|Ksr2
GCTTCGATATCCGCATGCTAATCTTGCATCTGTCTTTGTGGGACTCTTTTTATGAGGAACCAGTCCTGTTGAATCGGGGTGCTCTGTATTAGTTATTTTTGTAACTTGTGATTGTAACCAAATGCCCGATAGAAACAGCATTCTGGCTCACAGTTTCAAAGGGCTCAGTCCATAGCTGCCTGACTCTGTGTTTCTAGGCCTTTCTTGAGGCAAGTGTTCATCATGATAGTGTGAGGGTGAGGAGGAGTTTCTTCATGGCAAACAGGAAGCAAAGAGCAATCTCTTGCGGTCGCACTAGTG
>ENSMUSG00000061578.813|Ksr2
GCTTCGATATCCGCATGCTACATCTGTCTTTGTGGGACTCTTTTTATGAGGAACCAGTCCTGTTGAATCGGGGTGCTCTGTATTAGTTATTTTTGTAACTTGTGATTGTAACCAAATGCCCGATAGAAACAGCATTCTGGCTCACAGTTTCAAAGGGCTCAGTCCATAGCTGCCTGACTCTGTGTTTCTAGGCCTTTCTTGAGGCAAGTGTTCATCATGATAGTGTGAGGGTGAGGAGGAGTTTCTTCATGGCAAACAGGAAGCAAAGAGCAATACAGGACTCTTGCGGTCGCACTAGTG
>ENSMUSG00000061578.814|Ksr2
GCTTCGATATCCGCATGCTATCTTTGTGGGACTCTTTTTATGAGGAACCAGTCCTGTTGAATCGGGGTGCTCTGTATTAGTTATTTTTGTAACTTGTGATTGTAACCAAATGCCCGATAGAAACAGCATTCTGGCTCACAGTTTCAAAGGGCTCAGTCCATAGCTGCCTGACTCTGTGTTTCTAGGCCTTTCTTGAGGCAAGTGTTCATCATGATAGTGTGAGGGTGAGGAGGAGTTTCTTCATGGCAAACAGGAAGCAAAGAGCAATACAGGAAAAGGTCTCTTGCGGTCGCACTAGTG
>ENSMUSG00000061578.815|Ksr2
GCTTCGATATCCGCATGCTATGGGACTCTTTTTATGAGGAACCAGTCCTGTTGAATCGGGGTGCTCTGTATTAGTTATTTTTGTAACTTGTGATTGTAACCAAATGCCCGATAGAAACAGCATTCTGGCTCACAGTTTCAAAGGGCTCAGTCCATAGCTGCCTGACTCTGTGTTTCTAGGCCTTTCTTGAGGCAAGTGTTCATCATGATAGTGTGAGGGTGAGGAGGAGTTTCTTCATGGCAAACAGGAAGCAAAGAGCAATACAGGAAAAGGTCAGGGGCTCTTGCGGTCGCACTAGTG
>ENSMUSG00000061578.816|Ksr2
GCTTCGATATCCGCATGCTATCTTTTTATGAGGAACCAGTCCTGTTGAATCGGGGTGCTCTGTATTAGTTATTTTTGTAACTTGTGATTGTAACCAAATGCCCGATAGAAACAGCATTCTGGCTCACAGTTTCAAAGGGCTCAGTCCATAGCTGCCTGACTCTGTGTTTCTAGGCCTTTCTTGAGGCAAGTGTTCATCATGATAGTGTGAGGGTGAGGAGGAGTTTCTTCATGGCAAACAGGAAGCAAAGAGCAATACAGGAAAAGGTCAGGGGTGAGATCTCTTGCGGTCGCACTAGTG
>ENSMUSG00000061578.817|Ksr2
GCTTCGATATCCGCATGCTATATGAGGAACCAGTCCTGTTGAATCGGGGTGCTCTGTATTAGTTATTTTTGTAACTTGTGATTGTAACCAAATGCCCGATAGAAACAGCATTCTGGCTCACAGTTTCAAAGGGCTCAGTCCATAGCTGCCTGACTCTGTGTTTCTAGGCCTTTCTTGAGGCAAGTGTTCATCATGATAGTGTGAGGGTGAGGAGGAGTTTCTTCATGGCAAACAGGAAGCAAAGAGCAATACAGGAAAAGGTCAGGGGTGAGATGTGTCACTCTTGCGGTCGCACTAGTG
>ENSMUSG00000061578.818|Ksr2
GCTTCGATATCCGCATGCTAGAACCAGTCCTGTTGAATCGGGGTGCTCTGTATTAGTTATTTTTGTAACTTGTGATTGTAACCAAATGCCCGATAGAAACAGCATTCTGGCTCACAGTTTCAAAGGGCTCAGTCCATAGCTGCCTGACTCTGTGTTTCTAGGCCTTTCTTGAGGCAAGTGTTCATCATGATAGTGTGAGGGTGAGGAGGAGTTTCTTCATGGCAAACAGGAAGCAAAGAGCAATACAGGAAAAGGTCAGGGGTGAGATGTGTCATTGCCACTCTTGCGGTCGCACTAGTG
>ENSMUSG00000061578.819|Ksr2
GCTTCGATATCCGCATGCTAGTCCTGTTGAATCGGGGTGCTCTGTATTAGTTATTTTTGTAACTTGTGATTGTAACCAAATGCCCGATAGAAACAGCATTCTGGCTCACAGTTTCAAAGGGCTCAGTCCATAGCTGCCTGACTCTGTGTTTCTAGGCCTTTCTTGAGGCAAGTGTTCATCATGATAGTGTGAGGGTGAGGAGGAGTTTCTTCATGGCAAACAGGAAGCAAAGAGCAATACAGGAAAAGGTCAGGGGTGAGATGTGTCATTGCCACTTCCTCTCTTGCGGTCGCACTAGTG
>ENSMUSG00000061578.820|Ksr2
GCTTCGATATCCGCATGCTATTGAATCGGGGTGCTCTGTATTAGTTATTTTTGTAACTTGTGATTGTAACCAAATGCCCGATAGAAACAGCATTCTGGCTCACAGTTTCAAAGGGCTCAGTCCATAGCTGCCTGACTCTGTGTTTCTAGGCCTTTCTTGAGGCAAGTGTTCATCATGATAGTGTGAGGGTGAGGAGGAGTTTCTTCATGGCAAACAGGAAGCAAAGAGCAATACAGGAAAAGGTCAGGGGTGAGATGTGTCATTGCCACTTCCTCCAGCTCTCTTGCGGTCGCACTAGTG
>ENSMUSG00000061578.821|Ksr2
GCTTCGATATCCGCATGCTACGGGGTGCTCTGTATTAGTTATTTTTGTAACTTGTGATTGTAACCAAATGCCCGATAGAAACAGCATTCTGGCTCACAGTTTCAAAGGGCTCAGTCCATAGCTGCCTGACTCTGTGTTTCTAGGCCTTTCTTGAGGCAAGTGTTCATCATGATAGTGTGAGGGTGAGGAGGAGTTTCTTCATGGCAAACAGGAAGCAAAGAGCAATACAGGAAAAGGTCAGGGGTGAGATGTGTCATTGCCACTTCCTCCAGCTAGGACCCTCTTGCGGTCGCACTAGTG
>ENSMUSG00000061578.822|Ksr2
GCTTCGATATCCGCATGCTAGCTCTGTATTAGTTATTTTTGTAACTTGTGATTGTAACCAAATGCCCGATAGAAACAGCATTCTGGCTCACAGTTTCAAAGGGCTCAGTCCATAGCTGCCTGACTCTGTGTTTCTAGGCCTTTCTTGAGGCAAGTGTTCATCATGATAGTGTGAGGGTGAGGAGGAGTTTCTTCATGGCAAACAGGAAGCAAAGAGCAATACAGGAAAAGGTCAGGGGTGAGATGTGTCATTGCCACTTCCTCCAGCTAGGACCTTTGAGCTCTTGCGGTCGCACTAGTG
>ENSMUSG00000061578.823|Ksr2
GCTTCGATATCCGCATGCTATATTAGTTATTTTTGTAACTTGTGATTGTAACCAAATGCCCGATAGAAACAGCATTCTGGCTCACAGTTTCAAAGGGCTCAGTCCATAGCTGCCTGACTCTGTGTTTCTAGGCCTTTCTTGAGGCAAGTGTTCATCATGATAGTGTGAGGGTGAGGAGGAGTTTCTTCATGGCAAACAGGAAGCAAAGAGCAATACAGGAAAAGGTCAGGGGTGAGATGTGTCATTGCCACTTCCTCCAGCTAGGACCTTTGAGCATCACCTCTTGCGGTCGCACTAGTG
>ENSMUSG00000061578.824|Ksr2
GCTTCGATATCCGCATGCTATTATTTTTGTAACTTGTGATTGTAACCAAATGCCCGATAGAAACAGCATTCTGGCTCACAGTTTCAAAGGGCTCAGTCCATAGCTGCCTGACTCTGTGTTTCTAGGCCTTTCTTGAGGCAAGTGTTCATCATGATAGTGTGAGGGTGAGGAGGAGTTTCTTCATGGCAAACAGGAAGCAAAGAGCAATACAGGAAAAGGTCAGGGGTGAGATGTGTCATTGCCACTTCCTCCAGCTAGGACCTTTGAGCATCACATTGTGCTCTTGCGGTCGCACTAGTG
>ENSMUSG00000061578.825|Ksr2
GCTTCGATATCCGCATGCTATTGTAACTTGTGATTGTAACCAAATGCCCGATAGAAACAGCATTCTGGCTCACAGTTTCAAAGGGCTCAGTCCATAGCTGCCTGACTCTGTGTTTCTAGGCCTTTCTTGAGGCAAGTGTTCATCATGATAGTGTGAGGGTGAGGAGGAGTTTCTTCATGGCAAACAGGAAGCAAAGAGCAATACAGGAAAAGGTCAGGGGTGAGATGTGTCATTGCCACTTCCTCCAGCTAGGACCTTTGAGCATCACATTGTGAAGCCACTCTTGCGGTCGCACTAGTG
>ENSMUSG00000061578.826|Ksr2
GCTTCGATATCCGCATGCTACTTGTGATTGTAACCAAATGCCCGATAGAAACAGCATTCTGGCTCACAGTTTCAAAGGGCTCAGTCCATAGCTGCCTGACTCTGTGTTTCTAGGCCTTTCTTGAGGCAAGTGTTCATCATGATAGTGTGAGGGTGAGGAGGAGTTTCTTCATGGCAAACAGGAAGCAAAGAGCAATACAGGAAAAGGTCAGGGGTGAGATGTGTCATTGCCACTTCCTCCAGCTAGGACCTTTGAGCATCACATTGTGAAGCCATCCAGGCTCTTGCGGTCGCACTAGTG
>ENSMUSG00000061578.827|Ksr2
GCTTCGATATCCGCATGCTAATTGTAACCAAATGCCCGATAGAAACAGCATTCTGGCTCACAGTTTCAAAGGGCTCAGTCCATAGCTGCCTGACTCTGTGTTTCTAGGCCTTTCTTGAGGCAAGTGTTCATCATGATAGTGTGAGGGTGAGGAGGAGTTTCTTCATGGCAAACAGGAAGCAAAGAGCAATACAGGAAAAGGTCAGGGGTGAGATGTGTCATTGCCACTTCCTCCAGCTAGGACCTTTGAGCATCACATTGTGAAGCCATCCAGGGACTTGCTCTTGCGGTCGCACTAGTG
>ENSMUSG00000061578.828|Ksr2
GCTTCGATATCCGCATGCTAACCAAATGCCCGATAGAAACAGCATTCTGGCTCACAGTTTCAAAGGGCTCAGTCCATAGCTGCCTGACTCTGTGTTTCTAGGCCTTTCTTGAGGCAAGTGTTCATCATGATAGTGTGAGGGTGAGGAGGAGTTTCTTCATGGCAAACAGGAAGCAAAGAGCAATACAGGAAAAGGTCAGGGGTGAGATGTGTCATTGCCACTTCCTCCAGCTAGGACCTTTGAGCATCACATTGTGAAGCCATCCAGGGACTTGGGGGTTCTCTTGCGGTCGCACTAGTG
>ENSMUSG00000061578.829|Ksr2
GCTTCGATATCCGCATGCTATGCCCGATAGAAACAGCATTCTGGCTCACAGTTTCAAAGGGCTCAGTCCATAGCTGCCTGACTCTGTGTTTCTAGGCCTTTCTTGAGGCAAGTGTTCATCATGATAGTGTGAGGGTGAGGAGGAGTTTCTTCATGGCAAACAGGAAGCAAAGAGCAATACAGGAAAAGGTCAGGGGTGAGATGTGTCATTGCCACTTCCTCCAGCTAGGACCTTTGAGCATCACATTGTGAAGCCATCCAGGGACTTGGGGGTTAGGTCACTCTTGCGGTCGCACTAGTG
>ENSMUSG00000061578.830|Ksr2
GCTTCGATATCCGCATGCTAATAGAAACAGCATTCTGGCTCACAGTTTCAAAGGGCTCAGTCCATAGCTGCCTGACTCTGTGTTTCTAGGCCTTTCTTGAGGCAAGTGTTCATCATGATAGTGTGAGGGTGAGGAGGAGTTTCTTCATGGCAAACAGGAAGCAAAGAGCAATACAGGAAAAGGTCAGGGGTGAGATGTGTCATTGCCACTTCCTCCAGCTAGGACCTTTGAGCATCACATTGTGAAGCCATCCAGGGACTTGGGGGTTAGGTCAGAGGTACTCTTGCGGTCGCACTAGTG
>ENSMUSG00000061578.831|Ksr2
GCTTCGATATCCGCATGCTAACAGCATTCTGGCTCACAGTTTCAAAGGGCTCAGTCCATAGCTGCCTGACTCTGTGTTTCTAGGCCTTTCTTGAGGCAAGTGTTCATCATGATAGTGTGAGGGTGAGGAGGAGTTTCTTCATGGCAAACAGGAAGCAAAGAGCAATACAGGAAAAGGTCAGGGGTGAGATGTGTCATTGCCACTTCCTCCAGCTAGGACCTTTGAGCATCACATTGTGAAGCCATCCAGGGACTTGGGGGTTAGGTCAGAGGTATCAATACTCTTGCGGTCGCACTAGTG
>ENSMUSG00000061578.832|Ksr2
GCTTCGATATCCGCATGCTATTCTGGCTCACAGTTTCAAAGGGCTCAGTCCATAGCTGCCTGACTCTGTGTTTCTAGGCCTTTCTTGAGGCAAGTGTTCATCATGATAGTGTGAGGGTGAGGAGGAGTTTCTTCATGGCAAACAGGAAGCAAAGAGCAATACAGGAAAAGGTCAGGGGTGAGATGTGTCATTGCCACTTCCTCCAGCTAGGACCTTTGAGCATCACATTGTGAAGCCATCCAGGGACTTGGGGGTTAGGTCAGAGGTATCAATACATCTCCTCTTGCGGTCGCACTAGTG
>ENSMUSG00000061578.833|Ksr2
GCTTCGATATCCGCATGCTACTCACAGTTTCAAAGGGCTCAGTCCATAGCTGCCTGACTCTGTGTTTCTAGGCCTTTCTTGAGGCAAGTGTTCATCATGATAGTGTGAGGGTGAGGAGGAGTTTCTTCATGGCAAACAGGAAGCAAAGAGCAATACAGGAAAAGGTCAGGGGTGAGATGTGTCATTGCCACTTCCTCCAGCTAGGACCTTTGAGCATCACATTGTGAAGCCATCCAGGGACTTGGGGGTTAGGTCAGAGGTATCAATACATCTCCGGAAACTCTTGCGGTCGCACTAGTG
>ENSMUSG00000061578.834|Ksr2
GCTTCGATATCCGCATGCTAGTTTCAAAGGGCTCAGTCCATAGCTGCCTGACTCTGTGTTTCTAGGCCTTTCTTGAGGCAAGTGTTCATCATGATAGTGTGAGGGTGAGGAGGAGTTTCTTCATGGCAAACAGGAAGCAAAGAGCAATACAGGAAAAGGTCAGGGGTGAGATGTGTCATTGCCACTTCCTCCAGCTAGGACCTTTGAGCATCACATTGTGAAGCCATCCAGGGACTTGGGGGTTAGGTCAGAGGTATCAATACATCTCCGGAAACATCGTCTCTTGCGGTCGCACTAGTG
>ENSMUSG00000061578.835|Ksr2
GCTTCGATATCCGCATGCTAAAGGGCTCAGTCCATAGCTGCCTGACTCTGTGTTTCTAGGCCTTTCTTGAGGCAAGTGTTCATCATGATAGTGTGAGGGTGAGGAGGAGTTTCTTCATGGCAAACAGGAAGCAAAGAGCAATACAGGAAAAGGTCAGGGGTGAGATGTGTCATTGCCACTTCCTCCAGCTAGGACCTTTGAGCATCACATTGTGAAGCCATCCAGGGACTTGGGGGTTAGGTCAGAGGTATCAATACATCTCCGGAAACATCGTCACAGACTCTTGCGGTCGCACTAGTG
>ENSMUSG00000061578.836|Ksr2
GCTTCGATATCCGCATGCTATCAGTCCATAGCTGCCTGACTCTGTGTTTCTAGGCCTTTCTTGAGGCAAGTGTTCATCATGATAGTGTGAGGGTGAGGAGGAGTTTCTTCATGGCAAACAGGAAGCAAAGAGCAATACAGGAAAAGGTCAGGGGTGAGATGTGTCATTGCCACTTCCTCCAGCTAGGACCTTTGAGCATCACATTGTGAAGCCATCCAGGGACTTGGGGGTTAGGTCAGAGGTATCAATACATCTCCGGAAACATCGTCACAGATACCTACTCTTGCGGTCGCACTAGTG
>ENSMUSG00000061578.837|Ksr2
GCTTCGATATCCGCATGCTACATAGCTGCCTGACTCTGTGTTTCTAGGCCTTTCTTGAGGCAAGTGTTCATCATGATAGTGTGAGGGTGAGGAGGAGTTTCTTCATGGCAAACAGGAAGCAAAGAGCAATACAGGAAAAGGTCAGGGGTGAGATGTGTCATTGCCACTTCCTCCAGCTAGGACCTTTGAGCATCACATTGTGAAGCCATCCAGGGACTTGGGGGTTAGGTCAGAGGTATCAATACATCTCCGGAAACATCGTCACAGATACCTAGAGGTACTCTTGCGGTCGCACTAGTG
>ENSMUSG00000061578.838|Ksr2
GCTTCGATATCCGCATGCTATGCCTGACTCTGTGTTTCTAGGCCTTTCTTGAGGCAAGTGTTCATCATGATAGTGTGAGGGTGAGGAGGAGTTTCTTCATGGCAAACAGGAAGCAAAGAGCAATACAGGAAAAGGTCAGGGGTGAGATGTGTCATTGCCACTTCCTCCAGCTAGGACCTTTGAGCATCACATTGTGAAGCCATCCAGGGACTTGGGGGTTAGGTCAGAGGTATCAATACATCTCCGGAAACATCGTCACAGATACCTAGAGGTACTTCATCTCTTGCGGTCGCACTAGTG
>ENSMUSG00000061578.839|Ksr2
GCTTCGATATCCGCATGCTAACTCTGTGTTTCTAGGCCTTTCTTGAGGCAAGTGTTCATCATGATAGTGTGAGGGTGAGGAGGAGTTTCTTCATGGCAAACAGGAAGCAAAGAGCAATACAGGAAAAGGTCAGGGGTGAGATGTGTCATTGCCACTTCCTCCAGCTAGGACCTTTGAGCATCACATTGTGAAGCCATCCAGGGACTTGGGGGTTAGGTCAGAGGTATCAATACATCTCCGGAAACATCGTCACAGATACCTAGAGGTACTTCATTGATCCCTCTTGCGGTCGCACTAGTG
>ENSMUSG00000061578.840|Ksr2
GCTTCGATATCCGCATGCTATGTTTCTAGGCCTTTCTTGAGGCAAGTGTTCATCATGATAGTGTGAGGGTGAGGAGGAGTTTCTTCATGGCAAACAGGAAGCAAAGAGCAATACAGGAAAAGGTCAGGGGTGAGATGTGTCATTGCCACTTCCTCCAGCTAGGACCTTTGAGCATCACATTGTGAAGCCATCCAGGGACTTGGGGGTTAGGTCAGAGGTATCAATACATCTCCGGAAACATCGTCACAGATACCTAGAGGTACTTCATTGATCCCTTGAACTCTTGCGGTCGCACTAGTG
>ENSMUSG00000061578.841|Ksr2
GCTTCGATATCCGCATGCTATAGGCCTTTCTTGAGGCAAGTGTTCATCATGATAGTGTGAGGGTGAGGAGGAGTTTCTTCATGGCAAACAGGAAGCAAAGAGCAATACAGGAAAAGGTCAGGGGTGAGATGTGTCATTGCCACTTCCTCCAGCTAGGACCTTTGAGCATCACATTGTGAAGCCATCCAGGGACTTGGGGGTTAGGTCAGAGGTATCAATACATCTCCGGAAACATCGTCACAGATACCTAGAGGTACTTCATTGATCCCTTGAAAAGCATCTCTTGCGGTCGCACTAGTG
>ENSMUSG00000061578.842|Ksr2
GCTTCGATATCCGCATGCTATTTCTTGAGGCAAGTGTTCATCATGATAGTGTGAGGGTGAGGAGGAGTTTCTTCATGGCAAACAGGAAGCAAAGAGCAATACAGGAAAAGGTCAGGGGTGAGATGTGTCATTGCCACTTCCTCCAGCTAGGACCTTTGAGCATCACATTGTGAAGCCATCCAGGGACTTGGGGGTTAGGTCAGAGGTATCAATACATCTCCGGAAACATCGTCACAGATACCTAGAGGTACTTCATTGATCCCTTGAAAAGCATGTCTTACTCTTGCGGTCGCACTAGTG
>ENSMUSG00000061578.843|Ksr2
GCTTCGATATCCGCATGCTAGAGGCAAGTGTTCATCATGATAGTGTGAGGGTGAGGAGGAGTTTCTTCATGGCAAACAGGAAGCAAAGAGCAATACAGGAAAAGGTCAGGGGTGAGATGTGTCATTGCCACTTCCTCCAGCTAGGACCTTTGAGCATCACATTGTGAAGCCATCCAGGGACTTGGGGGTTAGGTCAGAGGTATCAATACATCTCCGGAAACATCGTCACAGATACCTAGAGGTACTTCATTGATCCCTTGAAAAGCATGTCTTAATTCTGCTCTTGCGGTCGCACTAGTG
>ENSMUSG00000061578.844|Ksr2
GCTTCGATATCCGCATGCTAAGTGTTCATCATGATAGTGTGAGGGTGAGGAGGAGTTTCTTCATGGCAAACAGGAAGCAAAGAGCAATACAGGAAAAGGTCAGGGGTGAGATGTGTCATTGCCACTTCCTCCAGCTAGGACCTTTGAGCATCACATTGTGAAGCCATCCAGGGACTTGGGGGTTAGGTCAGAGGTATCAATACATCTCCGGAAACATCGTCACAGATACCTAGAGGTACTTCATTGATCCCTTGAAAAGCATGTCTTAATTCTGTTAAGACTCTTGCGGTCGCACTAGTG
>ENSMUSG00000061578.845|Ksr2
GCTTCGATATCCGCATGCTACATCATGATAGTGTGAGGGTGAGGAGGAGTTTCTTCATGGCAAACAGGAAGCAAAGAGCAATACAGGAAAAGGTCAGGGGTGAGATGTGTCATTGCCACTTCCTCCAGCTAGGACCTTTGAGCATCACATTGTGAAGCCATCCAGGGACTTGGGGGTTAGGTCAGAGGTATCAATACATCTCCGGAAACATCGTCACAGATACCTAGAGGTACTTCATTGATCCCTTGAAAAGCATGTCTTAATTCTGTTAAGATGTCAACTCTTGCGGTCGCACTAGTG
>ENSMUSG00000061578.846|Ksr2
GCTTCGATATCCGCATGCTAGATAGTGTGAGGGTGAGGAGGAGTTTCTTCATGGCAAACAGGAAGCAAAGAGCAATACAGGAAAAGGTCAGGGGTGAGATGTGTCATTGCCACTTCCTCCAGCTAGGACCTTTGAGCATCACATTGTGAAGCCATCCAGGGACTTGGGGGTTAGGTCAGAGGTATCAATACATCTCCGGAAACATCGTCACAGATACCTAGAGGTACTTCATTGATCCCTTGAAAAGCATGTCTTAATTCTGTTAAGATGTCAATCAAGACTCTTGCGGTCGCACTAGTG
>ENSMUSG00000061578.847|Ksr2
GCTTCGATATCCGCATGCTAGTGAGGGTGAGGAGGAGTTTCTTCATGGCAAACAGGAAGCAAAGAGCAATACAGGAAAAGGTCAGGGGTGAGATGTGTCATTGCCACTTCCTCCAGCTAGGACCTTTGAGCATCACATTGTGAAGCCATCCAGGGACTTGGGGGTTAGGTCAGAGGTATCAATACATCTCCGGAAACATCGTCACAGATACCTAGAGGTACTTCATTGATCCCTTGAAAAGCATGTCTTAATTCTGTTAAGATGTCAATCAAGATTACACCTCTTGCGGTCGCACTAGTG
>ENSMUSG00000061578.848|Ksr2
GCTTCGATATCCGCATGCTAGTGAGGAGGAGTTTCTTCATGGCAAACAGGAAGCAAAGAGCAATACAGGAAAAGGTCAGGGGTGAGATGTGTCATTGCCACTTCCTCCAGCTAGGACCTTTGAGCATCACATTGTGAAGCCATCCAGGGACTTGGGGGTTAGGTCAGAGGTATCAATACATCTCCGGAAACATCGTCACAGATACCTAGAGGTACTTCATTGATCCCTTGAAAAGCATGTCTTAATTCTGTTAAGATGTCAATCAAGATTACACATCTCACTCTTGCGGTCGCACTAGTG
>ENSMUSG00000061578.849|Ksr2
GCTTCGATATCCGCATGCTAAGGAGTTTCTTCATGGCAAACAGGAAGCAAAGAGCAATACAGGAAAAGGTCAGGGGTGAGATGTGTCATTGCCACTTCCTCCAGCTAGGACCTTTGAGCATCACATTGTGAAGCCATCCAGGGACTTGGGGGTTAGGTCAGAGGTATCAATACATCTCCGGAAACATCGTCACAGATACCTAGAGGTACTTCATTGATCCCTTGAAAAGCATGTCTTAATTCTGTTAAGATGTCAATCAAGATTACACATCTCACTGCTTCTCTTGCGGTCGCACTAGTG
>ENSMUSG00000061578.850|Ksr2
GCTTCGATATCCGCATGCTATTCTTCATGGCAAACAGGAAGCAAAGAGCAATACAGGAAAAGGTCAGGGGTGAGATGTGTCATTGCCACTTCCTCCAGCTAGGACCTTTGAGCATCACATTGTGAAGCCATCCAGGGACTTGGGGGTTAGGTCAGAGGTATCAATACATCTCCGGAAACATCGTCACAGATACCTAGAGGTACTTCATTGATCCCTTGAAAAGCATGTCTTAATTCTGTTAAGATGTCAATCAAGATTACACATCTCACTGCTTCACAGGCTCTTGCGGTCGCACTAGTG
>ENSMUSG00000061578.851|Ksr2
GCTTCGATATCCGCATGCTAATGGCAAACAGGAAGCAAAGAGCAATACAGGAAAAGGTCAGGGGTGAGATGTGTCATTGCCACTTCCTCCAGCTAGGACCTTTGAGCATCACATTGTGAAGCCATCCAGGGACTTGGGGGTTAGGTCAGAGGTATCAATACATCTCCGGAAACATCGTCACAGATACCTAGAGGTACTTCATTGATCCCTTGAAAAGCATGTCTTAATTCTGTTAAGATGTCAATCAAGATTACACATCTCACTGCTTCACAGGCCATCACTCTTGCGGTCGCACTAGTG
>ENSMUSG00000061578.852|Ksr2
GCTTCGATATCCGCATGCTAAACAGGAAGCAAAGAGCAATACAGGAAAAGGTCAGGGGTGAGATGTGTCATTGCCACTTCCTCCAGCTAGGACCTTTGAGCATCACATTGTGAAGCCATCCAGGGACTTGGGGGTTAGGTCAGAGGTATCAATACATCTCCGGAAACATCGTCACAGATACCTAGAGGTACTTCATTGATCCCTTGAAAAGCATGTCTTAATTCTGTTAAGATGTCAATCAAGATTACACATCTCACTGCTTCACAGGCCATCAGGGCCCCTCTTGCGGTCGCACTAGTG
>ENSMUSG00000061578.853|Ksr2
GCTTCGATATCCGCATGCTAAAGCAAAGAGCAATACAGGAAAAGGTCAGGGGTGAGATGTGTCATTGCCACTTCCTCCAGCTAGGACCTTTGAGCATCACATTGTGAAGCCATCCAGGGACTTGGGGGTTAGGTCAGAGGTATCAATACATCTCCGGAAACATCGTCACAGATACCTAGAGGTACTTCATTGATCCCTTGAAAAGCATGTCTTAATTCTGTTAAGATGTCAATCAAGATTACACATCTCACTGCTTCACAGGCCATCAGGGCCCCATTCTCTCTTGCGGTCGCACTAGTG
>ENSMUSG00000061578.854|Ksr2
GCTTCGATATCCGCATGCTAAGAGCAATACAGGAAAAGGTCAGGGGTGAGATGTGTCATTGCCACTTCCTCCAGCTAGGACCTTTGAGCATCACATTGTGAAGCCATCCAGGGACTTGGGGGTTAGGTCAGAGGTATCAATACATCTCCGGAAACATCGTCACAGATACCTAGAGGTACTTCATTGATCCCTTGAAAAGCATGTCTTAATTCTGTTAAGATGTCAATCAAGATTACACATCTCACTGCTTCACAGGCCATCAGGGCCCCATTCTGAGGTCCTCTTGCGGTCGCACTAGTG
>ENSMUSG00000061578.855|Ksr2
GCTTCGATATCCGCATGCTAATACAGGAAAAGGTCAGGGGTGAGATGTGTCATTGCCACTTCCTCCAGCTAGGACCTTTGAGCATCACATTGTGAAGCCATCCAGGGACTTGGGGGTTAGGTCAGAGGTATCAATACATCTCCGGAAACATCGTCACAGATACCTAGAGGTACTTCATTGATCCCTTGAAAAGCATGTCTTAATTCTGTTAAGATGTCAATCAAGATTACACATCTCACTGCTTCACAGGCCATCAGGGCCCCATTCTGAGGTCCTGGGACTCTTGCGGTCGCACTAGTG
>ENSMUSG00000061578.856|Ksr2
GCTTCGATATCCGCATGCTAGAAAAGGTCAGGGGTGAGATGTGTCATTGCCACTTCCTCCAGCTAGGACCTTTGAGCATCACATTGTGAAGCCATCCAGGGACTTGGGGGTTAGGTCAGAGGTATCAATACATCTCCGGAAACATCGTCACAGATACCTAGAGGTACTTCATTGATCCCTTGAAAAGCATGTCTTAATTCTGTTAAGATGTCAATCAAGATTACACATCTCACTGCTTCACAGGCCATCAGGGCCCCATTCTGAGGTCCTGGGACACTACCTCTTGCGGTCGCACTAGTG
>ENSMUSG00000061578.857|Ksr2
GCTTCGATATCCGCATGCTAGTCAGGGGTGAGATGTGTCATTGCCACTTCCTCCAGCTAGGACCTTTGAGCATCACATTGTGAAGCCATCCAGGGACTTGGGGGTTAGGTCAGAGGTATCAATACATCTCCGGAAACATCGTCACAGATACCTAGAGGTACTTCATTGATCCCTTGAAAAGCATGTCTTAATTCTGTTAAGATGTCAATCAAGATTACACATCTCACTGCTTCACAGGCCATCAGGGCCCCATTCTGAGGTCCTGGGACACTACCCAAACCTCTTGCGGTCGCACTAGTG
>ENSMUSG00000061578.858|Ksr2
GCTTCGATATCCGCATGCTAGGTGAGATGTGTCATTGCCACTTCCTCCAGCTAGGACCTTTGAGCATCACATTGTGAAGCCATCCAGGGACTTGGGGGTTAGGTCAGAGGTATCAATACATCTCCGGAAACATCGTCACAGATACCTAGAGGTACTTCATTGATCCCTTGAAAAGCATGTCTTAATTCTGTTAAGATGTCAATCAAGATTACACATCTCACTGCTTCACAGGCCATCAGGGCCCCATTCTGAGGTCCTGGGACACTACCCAAACCCTAGCCTCTTGCGGTCGCACTAGTG
>ENSMUSG00000061578.859|Ksr2
GCTTCGATATCCGCATGCTAATGTGTCATTGCCACTTCCTCCAGCTAGGACCTTTGAGCATCACATTGTGAAGCCATCCAGGGACTTGGGGGTTAGGTCAGAGGTATCAATACATCTCCGGAAACATCGTCACAGATACCTAGAGGTACTTCATTGATCCCTTGAAAAGCATGTCTTAATTCTGTTAAGATGTCAATCAAGATTACACATCTCACTGCTTCACAGGCCATCAGGGCCCCATTCTGAGGTCCTGGGACACTACCCAAACCCTAGCACTCTCCTCTTGCGGTCGCACTAGTG
>ENSMUSG00000061578.860|Ksr2
GCTTCGATATCCGCATGCTACATTGCCACTTCCTCCAGCTAGGACCTTTGAGCATCACATTGTGAAGCCATCCAGGGACTTGGGGGTTAGGTCAGAGGTATCAATACATCTCCGGAAACATCGTCACAGATACCTAGAGGTACTTCATTGATCCCTTGAAAAGCATGTCTTAATTCTGTTAAGATGTCAATCAAGATTACACATCTCACTGCTTCACAGGCCATCAGGGCCCCATTCTGAGGTCCTGGGACACTACCCAAACCCTAGCACTCTCCCAGTGCTCTTGCGGTCGCACTAGTG
>ENSMUSG00000061578.861|Ksr2
GCTTCGATATCCGCATGCTACACTTCCTCCAGCTAGGACCTTTGAGCATCACATTGTGAAGCCATCCAGGGACTTGGGGGTTAGGTCAGAGGTATCAATACATCTCCGGAAACATCGTCACAGATACCTAGAGGTACTTCATTGATCCCTTGAAAAGCATGTCTTAATTCTGTTAAGATGTCAATCAAGATTACACATCTCACTGCTTCACAGGCCATCAGGGCCCCATTCTGAGGTCCTGGGACACTACCCAAACCCTAGCACTCTCCCAGTGACTCTCCTCTTGCGGTCGCACTAGTG
>ENSMUSG00000061578.862|Ksr2
GCTTCGATATCCGCATGCTACTCCAGCTAGGACCTTTGAGCATCACATTGTGAAGCCATCCAGGGACTTGGGGGTTAGGTCAGAGGTATCAATACATCTCCGGAAACATCGTCACAGATACCTAGAGGTACTTCATTGATCCCTTGAAAAGCATGTCTTAATTCTGTTAAGATGTCAATCAAGATTACACATCTCACTGCTTCACAGGCCATCAGGGCCCCATTCTGAGGTCCTGGGACACTACCCAAACCCTAGCACTCTCCCAGTGACTCTCCTATGACTCTTGCGGTCGCACTAGTG
>ENSMUSG00000061578.863|Ksr2
GCTTCGATATCCGCATGCTACTAGGACCTTTGAGCATCACATTGTGAAGCCATCCAGGGACTTGGGGGTTAGGTCAGAGGTATCAATACATCTCCGGAAACATCGTCACAGATACCTAGAGGTACTTCATTGATCCCTTGAAAAGCATGTCTTAATTCTGTTAAGATGTCAATCAAGATTACACATCTCACTGCTTCACAGGCCATCAGGGCCCCATTCTGAGGTCCTGGGACACTACCCAAACCCTAGCACTCTCCCAGTGACTCTCCTATGAGTACATCTCTTGCGGTCGCACTAGTG
>ENSMUSG00000061578.864|Ksr2
GCTTCGATATCCGCATGCTACCTTTGAGCATCACATTGTGAAGCCATCCAGGGACTTGGGGGTTAGGTCAGAGGTATCAATACATCTCCGGAAACATCGTCACAGATACCTAGAGGTACTTCATTGATCCCTTGAAAAGCATGTCTTAATTCTGTTAAGATGTCAATCAAGATTACACATCTCACTGCTTCACAGGCCATCAGGGCCCCATTCTGAGGTCCTGGGACACTACCCAAACCCTAGCACTCTCCCAGTGACTCTCCTATGAGTACATATGCCACTCTTGCGGTCGCACTAGTG
>ENSMUSG00000061578.865|Ksr2
GCTTCGATATCCGCATGCTAAGCATCACATTGTGAAGCCATCCAGGGACTTGGGGGTTAGGTCAGAGGTATCAATACATCTCCGGAAACATCGTCACAGATACCTAGAGGTACTTCATTGATCCCTTGAAAAGCATGTCTTAATTCTGTTAAGATGTCAATCAAGATTACACATCTCACTGCTTCACAGGCCATCAGGGCCCCATTCTGAGGTCCTGGGACACTACCCAAACCCTAGCACTCTCCCAGTGACTCTCCTATGAGTACATATGCCATCCTGCCTCTTGCGGTCGCACTAGTG
>ENSMUSG00000061578.866|Ksr2
GCTTCGATATCCGCATGCTAACATTGTGAAGCCATCCAGGGACTTGGGGGTTAGGTCAGAGGTATCAATACATCTCCGGAAACATCGTCACAGATACCTAGAGGTACTTCATTGATCCCTTGAAAAGCATGTCTTAATTCTGTTAAGATGTCAATCAAGATTACACATCTCACTGCTTCACAGGCCATCAGGGCCCCATTCTGAGGTCCTGGGACACTACCCAAACCCTAGCACTCTCCCAGTGACTCTCCTATGAGTACATATGCCATCCTGCTTCCTTCTCTTGCGGTCGCACTAGTG
>ENSMUSG00000061578.867|Ksr2
GCTTCGATATCCGCATGCTATGAAGCCATCCAGGGACTTGGGGGTTAGGTCAGAGGTATCAATACATCTCCGGAAACATCGTCACAGATACCTAGAGGTACTTCATTGATCCCTTGAAAAGCATGTCTTAATTCTGTTAAGATGTCAATCAAGATTACACATCTCACTGCTTCACAGGCCATCAGGGCCCCATTCTGAGGTCCTGGGACACTACCCAAACCCTAGCACTCTCCCAGTGACTCTCCTATGAGTACATATGCCATCCTGCTTCCTTTGTGGCCTCTTGCGGTCGCACTAGTG
>ENSMUSG00000061578.868|Ksr2
GCTTCGATATCCGCATGCTACATCCAGGGACTTGGGGGTTAGGTCAGAGGTATCAATACATCTCCGGAAACATCGTCACAGATACCTAGAGGTACTTCATTGATCCCTTGAAAAGCATGTCTTAATTCTGTTAAGATGTCAATCAAGATTACACATCTCACTGCTTCACAGGCCATCAGGGCCCCATTCTGAGGTCCTGGGACACTACCCAAACCCTAGCACTCTCCCAGTGACTCTCCTATGAGTACATATGCCATCCTGCTTCCTTTGTGGCAAAACCCTCTTGCGGTCGCACTAGTG
>ENSMUSG00000061578.869|Ksr2
GCTTCGATATCCGCATGCTAGGGACTTGGGGGTTAGGTCAGAGGTATCAATACATCTCCGGAAACATCGTCACAGATACCTAGAGGTACTTCATTGATCCCTTGAAAAGCATGTCTTAATTCTGTTAAGATGTCAATCAAGATTACACATCTCACTGCTTCACAGGCCATCAGGGCCCCATTCTGAGGTCCTGGGACACTACCCAAACCCTAGCACTCTCCCAGTGACTCTCCTATGAGTACATATGCCATCCTGCTTCCTTTGTGGCAAAACCCTGGGTCTCTTGCGGTCGCACTAGTG
>ENSMUSG00000061578.870|Ksr2
GCTTCGATATCCGCATGCTATGGGGGTTAGGTCAGAGGTATCAATACATCTCCGGAAACATCGTCACAGATACCTAGAGGTACTTCATTGATCCCTTGAAAAGCATGTCTTAATTCTGTTAAGATGTCAATCAAGATTACACATCTCACTGCTTCACAGGCCATCAGGGCCCCATTCTGAGGTCCTGGGACACTACCCAAACCCTAGCACTCTCCCAGTGACTCTCCTATGAGTACATATGCCATCCTGCTTCCTTTGTGGCAAAACCCTGGGTCACCCACTCTTGCGGTCGCACTAGTG
>ENSMUSG00000061578.871|Ksr2
GCTTCGATATCCGCATGCTATTAGGTCAGAGGTATCAATACATCTCCGGAAACATCGTCACAGATACCTAGAGGTACTTCATTGATCCCTTGAAAAGCATGTCTTAATTCTGTTAAGATGTCAATCAAGATTACACATCTCACTGCTTCACAGGCCATCAGGGCCCCATTCTGAGGTCCTGGGACACTACCCAAACCCTAGCACTCTCCCAGTGACTCTCCTATGAGTACATATGCCATCCTGCTTCCTTTGTGGCAAAACCCTGGGTCACCCAGAGACACTCTTGCGGTCGCACTAGTG
>ENSMUSG00000061578.872|Ksr2
GCTTCGATATCCGCATGCTACAGAGGTATCAATACATCTCCGGAAACATCGTCACAGATACCTAGAGGTACTTCATTGATCCCTTGAAAAGCATGTCTTAATTCTGTTAAGATGTCAATCAAGATTACACATCTCACTGCTTCACAGGCCATCAGGGCCCCATTCTGAGGTCCTGGGACACTACCCAAACCCTAGCACTCTCCCAGTGACTCTCCTATGAGTACATATGCCATCCTGCTTCCTTTGTGGCAAAACCCTGGGTCACCCAGAGACAGATTTCCTCTTGCGGTCGCACTAGTG
>ENSMUSG00000061578.873|Ksr2
GCTTCGATATCCGCATGCTATATCAATACATCTCCGGAAACATCGTCACAGATACCTAGAGGTACTTCATTGATCCCTTGAAAAGCATGTCTTAATTCTGTTAAGATGTCAATCAAGATTACACATCTCACTGCTTCACAGGCCATCAGGGCCCCATTCTGAGGTCCTGGGACACTACCCAAACCCTAGCACTCTCCCAGTGACTCTCCTATGAGTACATATGCCATCCTGCTTCCTTTGTGGCAAAACCCTGGGTCACCCAGAGACAGATTTCCCAGAACTCTTGCGGTCGCACTAGTG
>ENSMUSG00000061578.874|Ksr2
GCTTCGATATCCGCATGCTATACATCTCCGGAAACATCGTCACAGATACCTAGAGGTACTTCATTGATCCCTTGAAAAGCATGTCTTAATTCTGTTAAGATGTCAATCAAGATTACACATCTCACTGCTTCACAGGCCATCAGGGCCCCATTCTGAGGTCCTGGGACACTACCCAAACCCTAGCACTCTCCCAGTGACTCTCCTATGAGTACATATGCCATCCTGCTTCCTTTGTGGCAAAACCCTGGGTCACCCAGAGACAGATTTCCCAGAATCCCTGCTCTTGCGGTCGCACTAGTG
>ENSMUSG00000061578.875|Ksr2
GCTTCGATATCCGCATGCTATCCGGAAACATCGTCACAGATACCTAGAGGTACTTCATTGATCCCTTGAAAAGCATGTCTTAATTCTGTTAAGATGTCAATCAAGATTACACATCTCACTGCTTCACAGGCCATCAGGGCCCCATTCTGAGGTCCTGGGACACTACCCAAACCCTAGCACTCTCCCAGTGACTCTCCTATGAGTACATATGCCATCCTGCTTCCTTTGTGGCAAAACCCTGGGTCACCCAGAGACAGATTTCCCAGAATCCCTGGGCCACCTCTTGCGGTCGCACTAGTG
>ENSMUSG00000061578.876|Ksr2
GCTTCGATATCCGCATGCTAAACATCGTCACAGATACCTAGAGGTACTTCATTGATCCCTTGAAAAGCATGTCTTAATTCTGTTAAGATGTCAATCAAGATTACACATCTCACTGCTTCACAGGCCATCAGGGCCCCATTCTGAGGTCCTGGGACACTACCCAAACCCTAGCACTCTCCCAGTGACTCTCCTATGAGTACATATGCCATCCTGCTTCCTTTGTGGCAAAACCCTGGGTCACCCAGAGACAGATTTCCCAGAATCCCTGGGCCACTTCTCACTCTTGCGGTCGCACTAGTG
>ENSMUSG00000061578.877|Ksr2
GCTTCGATATCCGCATGCTAGTCACAGATACCTAGAGGTACTTCATTGATCCCTTGAAAAGCATGTCTTAATTCTGTTAAGATGTCAATCAAGATTACACATCTCACTGCTTCACAGGCCATCAGGGCCCCATTCTGAGGTCCTGGGACACTACCCAAACCCTAGCACTCTCCCAGTGACTCTCCTATGAGTACATATGCCATCCTGCTTCCTTTGTGGCAAAACCCTGGGTCACCCAGAGACAGATTTCCCAGAATCCCTGGGCCACTTCTCAATTCTACTCTTGCGGTCGCACTAGTG
>ENSMUSG00000061578.878|Ksr2
GCTTCGATATCCGCATGCTAGATACCTAGAGGTACTTCATTGATCCCTTGAAAAGCATGTCTTAATTCTGTTAAGATGTCAATCAAGATTACACATCTCACTGCTTCACAGGCCATCAGGGCCCCATTCTGAGGTCCTGGGACACTACCCAAACCCTAGCACTCTCCCAGTGACTCTCCTATGAGTACATATGCCATCCTGCTTCCTTTGTGGCAAAACCCTGGGTCACCCAGAGACAGATTTCCCAGAATCCCTGGGCCACTTCTCAATTCTACCCATGCTCTTGCGGTCGCACTAGTG
>ENSMUSG00000061578.879|Ksr2
GCTTCGATATCCGCATGCTATAGAGGTACTTCATTGATCCCTTGAAAAGCATGTCTTAATTCTGTTAAGATGTCAATCAAGATTACACATCTCACTGCTTCACAGGCCATCAGGGCCCCATTCTGAGGTCCTGGGACACTACCCAAACCCTAGCACTCTCCCAGTGACTCTCCTATGAGTACATATGCCATCCTGCTTCCTTTGTGGCAAAACCCTGGGTCACCCAGAGACAGATTTCCCAGAATCCCTGGGCCACTTCTCAATTCTACCCATGACAGACCTCTTGCGGTCGCACTAGTG
>ENSMUSG00000061578.880|Ksr2
GCTTCGATATCCGCATGCTATACTTCATTGATCCCTTGAAAAGCATGTCTTAATTCTGTTAAGATGTCAATCAAGATTACACATCTCACTGCTTCACAGGCCATCAGGGCCCCATTCTGAGGTCCTGGGACACTACCCAAACCCTAGCACTCTCCCAGTGACTCTCCTATGAGTACATATGCCATCCTGCTTCCTTTGTGGCAAAACCCTGGGTCACCCAGAGACAGATTTCCCAGAATCCCTGGGCCACTTCTCAATTCTACCCATGACAGACATGTCCCTCTTGCGGTCGCACTAGTG
>ENSMUSG00000061578.881|Ksr2
GCTTCGATATCCGCATGCTAATTGATCCCTTGAAAAGCATGTCTTAATTCTGTTAAGATGTCAATCAAGATTACACATCTCACTGCTTCACAGGCCATCAGGGCCCCATTCTGAGGTCCTGGGACACTACCCAAACCCTAGCACTCTCCCAGTGACTCTCCTATGAGTACATATGCCATCCTGCTTCCTTTGTGGCAAAACCCTGGGTCACCCAGAGACAGATTTCCCAGAATCCCTGGGCCACTTCTCAATTCTACCCATGACAGACATGTCCCATCCACTCTTGCGGTCGCACTAGTG
>ENSMUSG00000061578.882|Ksr2
GCTTCGATATCCGCATGCTACCCTTGAAAAGCATGTCTTAATTCTGTTAAGATGTCAATCAAGATTACACATCTCACTGCTTCACAGGCCATCAGGGCCCCATTCTGAGGTCCTGGGACACTACCCAAACCCTAGCACTCTCCCAGTGACTCTCCTATGAGTACATATGCCATCCTGCTTCCTTTGTGGCAAAACCCTGGGTCACCCAGAGACAGATTTCCCAGAATCCCTGGGCCACTTCTCAATTCTACCCATGACAGACATGTCCCATCCATGAGCCCTCTTGCGGTCGCACTAGTG
>ENSMUSG00000061578.883|Ksr2
GCTTCGATATCCGCATGCTAAAAAGCATGTCTTAATTCTGTTAAGATGTCAATCAAGATTACACATCTCACTGCTTCACAGGCCATCAGGGCCCCATTCTGAGGTCCTGGGACACTACCCAAACCCTAGCACTCTCCCAGTGACTCTCCTATGAGTACATATGCCATCCTGCTTCCTTTGTGGCAAAACCCTGGGTCACCCAGAGACAGATTTCCCAGAATCCCTGGGCCACTTCTCAATTCTACCCATGACAGACATGTCCCATCCATGAGCCCAGATACTCTTGCGGTCGCACTAGTG
>ENSMUSG00000061578.884|Ksr2
GCTTCGATATCCGCATGCTAATGTCTTAATTCTGTTAAGATGTCAATCAAGATTACACATCTCACTGCTTCACAGGCCATCAGGGCCCCATTCTGAGGTCCTGGGACACTACCCAAACCCTAGCACTCTCCCAGTGACTCTCCTATGAGTACATATGCCATCCTGCTTCCTTTGTGGCAAAACCCTGGGTCACCCAGAGACAGATTTCCCAGAATCCCTGGGCCACTTCTCAATTCTACCCATGACAGACATGTCCCATCCATGAGCCCAGATAGTCAAACTCTTGCGGTCGCACTAGTG
>ENSMUSG00000061578.885|Ksr2
GCTTCGATATCCGCATGCTATAATTCTGTTAAGATGTCAATCAAGATTACACATCTCACTGCTTCACAGGCCATCAGGGCCCCATTCTGAGGTCCTGGGACACTACCCAAACCCTAGCACTCTCCCAGTGACTCTCCTATGAGTACATATGCCATCCTGCTTCCTTTGTGGCAAAACCCTGGGTCACCCAGAGACAGATTTCCCAGAATCCCTGGGCCACTTCTCAATTCTACCCATGACAGACATGTCCCATCCATGAGCCCAGATAGTCAAAGACTTCCTCTTGCGGTCGCACTAGTG
>ENSMUSG00000061578.886|Ksr2
GCTTCGATATCCGCATGCTATGTTAAGATGTCAATCAAGATTACACATCTCACTGCTTCACAGGCCATCAGGGCCCCATTCTGAGGTCCTGGGACACTACCCAAACCCTAGCACTCTCCCAGTGACTCTCCTATGAGTACATATGCCATCCTGCTTCCTTTGTGGCAAAACCCTGGGTCACCCAGAGACAGATTTCCCAGAATCCCTGGGCCACTTCTCAATTCTACCCATGACAGACATGTCCCATCCATGAGCCCAGATAGTCAAAGACTTCAGCACACTCTTGCGGTCGCACTAGTG
>ENSMUSG00000061578.887|Ksr2
GCTTCGATATCCGCATGCTAGATGTCAATCAAGATTACACATCTCACTGCTTCACAGGCCATCAGGGCCCCATTCTGAGGTCCTGGGACACTACCCAAACCCTAGCACTCTCCCAGTGACTCTCCTATGAGTACATATGCCATCCTGCTTCCTTTGTGGCAAAACCCTGGGTCACCCAGAGACAGATTTCCCAGAATCCCTGGGCCACTTCTCAATTCTACCCATGACAGACATGTCCCATCCATGAGCCCAGATAGTCAAAGACTTCAGCACAAGGGTGCTCTTGCGGTCGCACTAGTG
>ENSMUSG00000061578.888|Ksr2
GCTTCGATATCCGCATGCTAAATCAAGATTACACATCTCACTGCTTCACAGGCCATCAGGGCCCCATTCTGAGGTCCTGGGACACTACCCAAACCCTAGCACTCTCCCAGTGACTCTCCTATGAGTACATATGCCATCCTGCTTCCTTTGTGGCAAAACCCTGGGTCACCCAGAGACAGATTTCCCAGAATCCCTGGGCCACTTCTCAATTCTACCCATGACAGACATGTCCCATCCATGAGCCCAGATAGTCAAAGACTTCAGCACAAGGGTGTTTAGACTCTTGCGGTCGCACTAGTG
>ENSMUSG00000061578.889|Ksr2
GCTTCGATATCCGCATGCTAGATTACACATCTCACTGCTTCACAGGCCATCAGGGCCCCATTCTGAGGTCCTGGGACACTACCCAAACCCTAGCACTCTCCCAGTGACTCTCCTATGAGTACATATGCCATCCTGCTTCCTTTGTGGCAAAACCCTGGGTCACCCAGAGACAGATTTCCCAGAATCCCTGGGCCACTTCTCAATTCTACCCATGACAGACATGTCCCATCCATGAGCCCAGATAGTCAAAGACTTCAGCACAAGGGTGTTTAGAGTAGGCCTCTTGCGGTCGCACTAGTG
>ENSMUSG00000061578.890|Ksr2
GCTTCGATATCCGCATGCTAACATCTCACTGCTTCACAGGCCATCAGGGCCCCATTCTGAGGTCCTGGGACACTACCCAAACCCTAGCACTCTCCCAGTGACTCTCCTATGAGTACATATGCCATCCTGCTTCCTTTGTGGCAAAACCCTGGGTCACCCAGAGACAGATTTCCCAGAATCCCTGGGCCACTTCTCAATTCTACCCATGACAGACATGTCCCATCCATGAGCCCAGATAGTCAAAGACTTCAGCACAAGGGTGTTTAGAGTAGGCAGTGTGCTCTTGCGGTCGCACTAGTG
>ENSMUSG00000061578.891|Ksr2
GCTTCGATATCCGCATGCTACACTGCTTCACAGGCCATCAGGGCCCCATTCTGAGGTCCTGGGACACTACCCAAACCCTAGCACTCTCCCAGTGACTCTCCTATGAGTACATATGCCATCCTGCTTCCTTTGTGGCAAAACCCTGGGTCACCCAGAGACAGATTTCCCAGAATCCCTGGGCCACTTCTCAATTCTACCCATGACAGACATGTCCCATCCATGAGCCCAGATAGTCAAAGACTTCAGCACAAGGGTGTTTAGAGTAGGCAGTGTGGAAGTACTCTTGCGGTCGCACTAGTG
>ENSMUSG00000061578.892|Ksr2
GCTTCGATATCCGCATGCTATTCACAGGCCATCAGGGCCCCATTCTGAGGTCCTGGGACACTACCCAAACCCTAGCACTCTCCCAGTGACTCTCCTATGAGTACATATGCCATCCTGCTTCCTTTGTGGCAAAACCCTGGGTCACCCAGAGACAGATTTCCCAGAATCCCTGGGCCACTTCTCAATTCTACCCATGACAGACATGTCCCATCCATGAGCCCAGATAGTCAAAGACTTCAGCACAAGGGTGTTTAGAGTAGGCAGTGTGGAAGTATCAATACTCTTGCGGTCGCACTAGTG
>ENSMUSG00000061578.893|Ksr2
GCTTCGATATCCGCATGCTAGGCCATCAGGGCCCCATTCTGAGGTCCTGGGACACTACCCAAACCCTAGCACTCTCCCAGTGACTCTCCTATGAGTACATATGCCATCCTGCTTCCTTTGTGGCAAAACCCTGGGTCACCCAGAGACAGATTTCCCAGAATCCCTGGGCCACTTCTCAATTCTACCCATGACAGACATGTCCCATCCATGAGCCCAGATAGTCAAAGACTTCAGCACAAGGGTGTTTAGAGTAGGCAGTGTGGAAGTATCAATAAGGTTACTCTTGCGGTCGCACTAGTG
>ENSMUSG00000061578.894|Ksr2
GCTTCGATATCCGCATGCTACAGGGCCCCATTCTGAGGTCCTGGGACACTACCCAAACCCTAGCACTCTCCCAGTGACTCTCCTATGAGTACATATGCCATCCTGCTTCCTTTGTGGCAAAACCCTGGGTCACCCAGAGACAGATTTCCCAGAATCCCTGGGCCACTTCTCAATTCTACCCATGACAGACATGTCCCATCCATGAGCCCAGATAGTCAAAGACTTCAGCACAAGGGTGTTTAGAGTAGGCAGTGTGGAAGTATCAATAAGGTTATTGAGACTCTTGCGGTCGCACTAGTG
>ENSMUSG00000061578.895|Ksr2
GCTTCGATATCCGCATGCTACCCATTCTGAGGTCCTGGGACACTACCCAAACCCTAGCACTCTCCCAGTGACTCTCCTATGAGTACATATGCCATCCTGCTTCCTTTGTGGCAAAACCCTGGGTCACCCAGAGACAGATTTCCCAGAATCCCTGGGCCACTTCTCAATTCTACCCATGACAGACATGTCCCATCCATGAGCCCAGATAGTCAAAGACTTCAGCACAAGGGTGTTTAGAGTAGGCAGTGTGGAAGTATCAATAAGGTTATTGAGATGAGGACTCTTGCGGTCGCACTAGTG
>ENSMUSG00000061578.896|Ksr2
GCTTCGATATCCGCATGCTACTGAGGTCCTGGGACACTACCCAAACCCTAGCACTCTCCCAGTGACTCTCCTATGAGTACATATGCCATCCTGCTTCCTTTGTGGCAAAACCCTGGGTCACCCAGAGACAGATTTCCCAGAATCCCTGGGCCACTTCTCAATTCTACCCATGACAGACATGTCCCATCCATGAGCCCAGATAGTCAAAGACTTCAGCACAAGGGTGTTTAGAGTAGGCAGTGTGGAAGTATCAATAAGGTTATTGAGATGAGGATTTAGACTCTTGCGGTCGCACTAGTG
>ENSMUSG00000061578.897|Ksr2
GCTTCGATATCCGCATGCTATCCTGGGACACTACCCAAACCCTAGCACTCTCCCAGTGACTCTCCTATGAGTACATATGCCATCCTGCTTCCTTTGTGGCAAAACCCTGGGTCACCCAGAGACAGATTTCCCAGAATCCCTGGGCCACTTCTCAATTCTACCCATGACAGACATGTCCCATCCATGAGCCCAGATAGTCAAAGACTTCAGCACAAGGGTGTTTAGAGTAGGCAGTGTGGAAGTATCAATAAGGTTATTGAGATGAGGATTTAGAAAGATCCTCTTGCGGTCGCACTAGTG
>ENSMUSG00000061578.898|Ksr2
GCTTCGATATCCGCATGCTAGACACTACCCAAACCCTAGCACTCTCCCAGTGACTCTCCTATGAGTACATATGCCATCCTGCTTCCTTTGTGGCAAAACCCTGGGTCACCCAGAGACAGATTTCCCAGAATCCCTGGGCCACTTCTCAATTCTACCCATGACAGACATGTCCCATCCATGAGCCCAGATAGTCAAAGACTTCAGCACAAGGGTGTTTAGAGTAGGCAGTGTGGAAGTATCAATAAGGTTATTGAGATGAGGATTTAGAAAGATCCATGTACTCTTGCGGTCGCACTAGTG
>ENSMUSG00000061578.899|Ksr2
GCTTCGATATCCGCATGCTAACCCAAACCCTAGCACTCTCCCAGTGACTCTCCTATGAGTACATATGCCATCCTGCTTCCTTTGTGGCAAAACCCTGGGTCACCCAGAGACAGATTTCCCAGAATCCCTGGGCCACTTCTCAATTCTACCCATGACAGACATGTCCCATCCATGAGCCCAGATAGTCAAAGACTTCAGCACAAGGGTGTTTAGAGTAGGCAGTGTGGAAGTATCAATAAGGTTATTGAGATGAGGATTTAGAAAGATCCATGTATAAAAGCTCTTGCGGTCGCACTAGTG
>ENSMUSG00000061578.900|Ksr2
GCTTCGATATCCGCATGCTAACCCTAGCACTCTCCCAGTGACTCTCCTATGAGTACATATGCCATCCTGCTTCCTTTGTGGCAAAACCCTGGGTCACCCAGAGACAGATTTCCCAGAATCCCTGGGCCACTTCTCAATTCTACCCATGACAGACATGTCCCATCCATGAGCCCAGATAGTCAAAGACTTCAGCACAAGGGTGTTTAGAGTAGGCAGTGTGGAAGTATCAATAAGGTTATTGAGATGAGGATTTAGAAAGATCCATGTATAAAAGGTCTAGCTCTTGCGGTCGCACTAGTG
>ENSMUSG00000061578.901|Ksr2
GCTTCGATATCCGCATGCTAGCACTCTCCCAGTGACTCTCCTATGAGTACATATGCCATCCTGCTTCCTTTGTGGCAAAACCCTGGGTCACCCAGAGACAGATTTCCCAGAATCCCTGGGCCACTTCTCAATTCTACCCATGACAGACATGTCCCATCCATGAGCCCAGATAGTCAAAGACTTCAGCACAAGGGTGTTTAGAGTAGGCAGTGTGGAAGTATCAATAAGGTTATTGAGATGAGGATTTAGAAAGATCCATGTATAAAAGGTCTAGAAGGATCTCTTGCGGTCGCACTAGTG
>ENSMUSG00000061578.902|Ksr2
GCTTCGATATCCGCATGCTATCCCAGTGACTCTCCTATGAGTACATATGCCATCCTGCTTCCTTTGTGGCAAAACCCTGGGTCACCCAGAGACAGATTTCCCAGAATCCCTGGGCCACTTCTCAATTCTACCCATGACAGACATGTCCCATCCATGAGCCCAGATAGTCAAAGACTTCAGCACAAGGGTGTTTAGAGTAGGCAGTGTGGAAGTATCAATAAGGTTATTGAGATGAGGATTTAGAAAGATCCATGTATAAAAGGTCTAGAAGGATGAAGATCTCTTGCGGTCGCACTAGTG
>ENSMUSG00000061578.903|Ksr2
GCTTCGATATCCGCATGCTATGACTCTCCTATGAGTACATATGCCATCCTGCTTCCTTTGTGGCAAAACCCTGGGTCACCCAGAGACAGATTTCCCAGAATCCCTGGGCCACTTCTCAATTCTACCCATGACAGACATGTCCCATCCATGAGCCCAGATAGTCAAAGACTTCAGCACAAGGGTGTTTAGAGTAGGCAGTGTGGAAGTATCAATAAGGTTATTGAGATGAGGATTTAGAAAGATCCATGTATAAAAGGTCTAGAAGGATGAAGATCTAAAACTCTTGCGGTCGCACTAGTG
>ENSMUSG00000061578.904|Ksr2
GCTTCGATATCCGCATGCTATCCTATGAGTACATATGCCATCCTGCTTCCTTTGTGGCAAAACCCTGGGTCACCCAGAGACAGATTTCCCAGAATCCCTGGGCCACTTCTCAATTCTACCCATGACAGACATGTCCCATCCATGAGCCCAGATAGTCAAAGACTTCAGCACAAGGGTGTTTAGAGTAGGCAGTGTGGAAGTATCAATAAGGTTATTGAGATGAGGATTTAGAAAGATCCATGTATAAAAGGTCTAGAAGGATGAAGATCTAAAACAAGAACTCTTGCGGTCGCACTAGTG
>ENSMUSG00000061578.905|Ksr2
GCTTCGATATCCGCATGCTAGAGTACATATGCCATCCTGCTTCCTTTGTGGCAAAACCCTGGGTCACCCAGAGACAGATTTCCCAGAATCCCTGGGCCACTTCTCAATTCTACCCATGACAGACATGTCCCATCCATGAGCCCAGATAGTCAAAGACTTCAGCACAAGGGTGTTTAGAGTAGGCAGTGTGGAAGTATCAATAAGGTTATTGAGATGAGGATTTAGAAAGATCCATGTATAAAAGGTCTAGAAGGATGAAGATCTAAAACAAGAAGACTGCCTCTTGCGGTCGCACTAGTG
>ENSMUSG00000061578.906|Ksr2
GCTTCGATATCCGCATGCTAATATGCCATCCTGCTTCCTTTGTGGCAAAACCCTGGGTCACCCAGAGACAGATTTCCCAGAATCCCTGGGCCACTTCTCAATTCTACCCATGACAGACATGTCCCATCCATGAGCCCAGATAGTCAAAGACTTCAGCACAAGGGTGTTTAGAGTAGGCAGTGTGGAAGTATCAATAAGGTTATTGAGATGAGGATTTAGAAAGATCCATGTATAAAAGGTCTAGAAGGATGAAGATCTAAAACAAGAAGACTGCATGTTACTCTTGCGGTCGCACTAGTG
>ENSMUSG00000061578.907|Ksr2
GCTTCGATATCCGCATGCTACATCCTGCTTCCTTTGTGGCAAAACCCTGGGTCACCCAGAGACAGATTTCCCAGAATCCCTGGGCCACTTCTCAATTCTACCCATGACAGACATGTCCCATCCATGAGCCCAGATAGTCAAAGACTTCAGCACAAGGGTGTTTAGAGTAGGCAGTGTGGAAGTATCAATAAGGTTATTGAGATGAGGATTTAGAAAGATCCATGTATAAAAGGTCTAGAAGGATGAAGATCTAAAACAAGAAGACTGCATGTTAACGCTCCTCTTGCGGTCGCACTAGTG
>ENSMUSG00000061578.908|Ksr2
GCTTCGATATCCGCATGCTAGCTTCCTTTGTGGCAAAACCCTGGGTCACCCAGAGACAGATTTCCCAGAATCCCTGGGCCACTTCTCAATTCTACCCATGACAGACATGTCCCATCCATGAGCCCAGATAGTCAAAGACTTCAGCACAAGGGTGTTTAGAGTAGGCAGTGTGGAAGTATCAATAAGGTTATTGAGATGAGGATTTAGAAAGATCCATGTATAAAAGGTCTAGAAGGATGAAGATCTAAAACAAGAAGACTGCATGTTAACGCTCCTGCCACTCTTGCGGTCGCACTAGTG
>ENSMUSG00000061578.909|Ksr2
GCTTCGATATCCGCATGCTATTTGTGGCAAAACCCTGGGTCACCCAGAGACAGATTTCCCAGAATCCCTGGGCCACTTCTCAATTCTACCCATGACAGACATGTCCCATCCATGAGCCCAGATAGTCAAAGACTTCAGCACAAGGGTGTTTAGAGTAGGCAGTGTGGAAGTATCAATAAGGTTATTGAGATGAGGATTTAGAAAGATCCATGTATAAAAGGTCTAGAAGGATGAAGATCTAAAACAAGAAGACTGCATGTTAACGCTCCTGCCACTGTTGCTCTTGCGGTCGCACTAGTG
>ENSMUSG00000061578.910|Ksr2
GCTTCGATATCCGCATGCTAGCAAAACCCTGGGTCACCCAGAGACAGATTTCCCAGAATCCCTGGGCCACTTCTCAATTCTACCCATGACAGACATGTCCCATCCATGAGCCCAGATAGTCAAAGACTTCAGCACAAGGGTGTTTAGAGTAGGCAGTGTGGAAGTATCAATAAGGTTATTGAGATGAGGATTTAGAAAGATCCATGTATAAAAGGTCTAGAAGGATGAAGATCTAAAACAAGAAGACTGCATGTTAACGCTCCTGCCACTGTTGCCCCTTCTCTTGCGGTCGCACTAGTG
>ENSMUSG00000061578.911|Ksr2
GCTTCGATATCCGCATGCTACCCTGGGTCACCCAGAGACAGATTTCCCAGAATCCCTGGGCCACTTCTCAATTCTACCCATGACAGACATGTCCCATCCATGAGCCCAGATAGTCAAAGACTTCAGCACAAGGGTGTTTAGAGTAGGCAGTGTGGAAGTATCAATAAGGTTATTGAGATGAGGATTTAGAAAGATCCATGTATAAAAGGTCTAGAAGGATGAAGATCTAAAACAAGAAGACTGCATGTTAACGCTCCTGCCACTGTTGCCCCTTCCTTTACTCTTGCGGTCGCACTAGTG
>ENSMUSG00000061578.912|Ksr2
GCTTCGATATCCGCATGCTAGTCACCCAGAGACAGATTTCCCAGAATCCCTGGGCCACTTCTCAATTCTACCCATGACAGACATGTCCCATCCATGAGCCCAGATAGTCAAAGACTTCAGCACAAGGGTGTTTAGAGTAGGCAGTGTGGAAGTATCAATAAGGTTATTGAGATGAGGATTTAGAAAGATCCATGTATAAAAGGTCTAGAAGGATGAAGATCTAAAACAAGAAGACTGCATGTTAACGCTCCTGCCACTGTTGCCCCTTCCTTTACCCTTGCTCTTGCGGTCGCACTAGTG
>ENSMUSG00000061578.913|Ksr2
GCTTCGATATCCGCATGCTACAGAGACAGATTTCCCAGAATCCCTGGGCCACTTCTCAATTCTACCCATGACAGACATGTCCCATCCATGAGCCCAGATAGTCAAAGACTTCAGCACAAGGGTGTTTAGAGTAGGCAGTGTGGAAGTATCAATAAGGTTATTGAGATGAGGATTTAGAAAGATCCATGTATAAAAGGTCTAGAAGGATGAAGATCTAAAACAAGAAGACTGCATGTTAACGCTCCTGCCACTGTTGCCCCTTCCTTTACCCTTGGCAGACCTCTTGCGGTCGCACTAGTG
>ENSMUSG00000061578.914|Ksr2
GCTTCGATATCCGCATGCTACAGATTTCCCAGAATCCCTGGGCCACTTCTCAATTCTACCCATGACAGACATGTCCCATCCATGAGCCCAGATAGTCAAAGACTTCAGCACAAGGGTGTTTAGAGTAGGCAGTGTGGAAGTATCAATAAGGTTATTGAGATGAGGATTTAGAAAGATCCATGTATAAAAGGTCTAGAAGGATGAAGATCTAAAACAAGAAGACTGCATGTTAACGCTCCTGCCACTGTTGCCCCTTCCTTTACCCTTGGCAGACATTGCTCTCTTGCGGTCGCACTAGTG
>ENSMUSG00000061578.915|Ksr2
GCTTCGATATCCGCATGCTATCCCAGAATCCCTGGGCCACTTCTCAATTCTACCCATGACAGACATGTCCCATCCATGAGCCCAGATAGTCAAAGACTTCAGCACAAGGGTGTTTAGAGTAGGCAGTGTGGAAGTATCAATAAGGTTATTGAGATGAGGATTTAGAAAGATCCATGTATAAAAGGTCTAGAAGGATGAAGATCTAAAACAAGAAGACTGCATGTTAACGCTCCTGCCACTGTTGCCCCTTCCTTTACCCTTGGCAGACATTGCTAATCAACTCTTGCGGTCGCACTAGTG
>ENSMUSG00000061578.916|Ksr2
GCTTCGATATCCGCATGCTAAATCCCTGGGCCACTTCTCAATTCTACCCATGACAGACATGTCCCATCCATGAGCCCAGATAGTCAAAGACTTCAGCACAAGGGTGTTTAGAGTAGGCAGTGTGGAAGTATCAATAAGGTTATTGAGATGAGGATTTAGAAAGATCCATGTATAAAAGGTCTAGAAGGATGAAGATCTAAAACAAGAAGACTGCATGTTAACGCTCCTGCCACTGTTGCCCCTTCCTTTACCCTTGGCAGACATTGCTAATCAATCTCAGCTCTTGCGGTCGCACTAGTG
>ENSMUSG00000061578.917|Ksr2
GCTTCGATATCCGCATGCTATGGGCCACTTCTCAATTCTACCCATGACAGACATGTCCCATCCATGAGCCCAGATAGTCAAAGACTTCAGCACAAGGGTGTTTAGAGTAGGCAGTGTGGAAGTATCAATAAGGTTATTGAGATGAGGATTTAGAAAGATCCATGTATAAAAGGTCTAGAAGGATGAAGATCTAAAACAAGAAGACTGCATGTTAACGCTCCTGCCACTGTTGCCCCTTCCTTTACCCTTGGCAGACATTGCTAATCAATCTCAGCACAGTCTCTTGCGGTCGCACTAGTG
>ENSMUSG00000061578.918|Ksr2
GCTTCGATATCCGCATGCTAACTTCTCAATTCTACCCATGACAGACATGTCCCATCCATGAGCCCAGATAGTCAAAGACTTCAGCACAAGGGTGTTTAGAGTAGGCAGTGTGGAAGTATCAATAAGGTTATTGAGATGAGGATTTAGAAAGATCCATGTATAAAAGGTCTAGAAGGATGAAGATCTAAAACAAGAAGACTGCATGTTAACGCTCCTGCCACTGTTGCCCCTTCCTTTACCCTTGGCAGACATTGCTAATCAATCTCAGCACAGTTTCCAACTCTTGCGGTCGCACTAGTG
>ENSMUSG00000061578.919|Ksr2
GCTTCGATATCCGCATGCTACAATTCTACCCATGACAGACATGTCCCATCCATGAGCCCAGATAGTCAAAGACTTCAGCACAAGGGTGTTTAGAGTAGGCAGTGTGGAAGTATCAATAAGGTTATTGAGATGAGGATTTAGAAAGATCCATGTATAAAAGGTCTAGAAGGATGAAGATCTAAAACAAGAAGACTGCATGTTAACGCTCCTGCCACTGTTGCCCCTTCCTTTACCCTTGGCAGACATTGCTAATCAATCTCAGCACAGTTTCCAACCACAGCTCTTGCGGTCGCACTAGTG
>ENSMUSG00000061578.920|Ksr2
GCTTCGATATCCGCATGCTATACCCATGACAGACATGTCCCATCCATGAGCCCAGATAGTCAAAGACTTCAGCACAAGGGTGTTTAGAGTAGGCAGTGTGGAAGTATCAATAAGGTTATTGAGATGAGGATTTAGAAAGATCCATGTATAAAAGGTCTAGAAGGATGAAGATCTAAAACAAGAAGACTGCATGTTAACGCTCCTGCCACTGTTGCCCCTTCCTTTACCCTTGGCAGACATTGCTAATCAATCTCAGCACAGTTTCCAACCACAGTCATAGCTCTTGCGGTCGCACTAGTG
>ENSMUSG00000061578.921|Ksr2
GCTTCGATATCCGCATGCTATGACAGACATGTCCCATCCATGAGCCCAGATAGTCAAAGACTTCAGCACAAGGGTGTTTAGAGTAGGCAGTGTGGAAGTATCAATAAGGTTATTGAGATGAGGATTTAGAAAGATCCATGTATAAAAGGTCTAGAAGGATGAAGATCTAAAACAAGAAGACTGCATGTTAACGCTCCTGCCACTGTTGCCCCTTCCTTTACCCTTGGCAGACATTGCTAATCAATCTCAGCACAGTTTCCAACCACAGTCATAGAACATTCTCTTGCGGTCGCACTAGTG
>ENSMUSG00000061578.922|Ksr2
GCTTCGATATCCGCATGCTAACATGTCCCATCCATGAGCCCAGATAGTCAAAGACTTCAGCACAAGGGTGTTTAGAGTAGGCAGTGTGGAAGTATCAATAAGGTTATTGAGATGAGGATTTAGAAAGATCCATGTATAAAAGGTCTAGAAGGATGAAGATCTAAAACAAGAAGACTGCATGTTAACGCTCCTGCCACTGTTGCCCCTTCCTTTACCCTTGGCAGACATTGCTAATCAATCTCAGCACAGTTTCCAACCACAGTCATAGAACATTTGCCACCTCTTGCGGTCGCACTAGTG
>ENSMUSG00000061578.923|Ksr2
GCTTCGATATCCGCATGCTACCCATCCATGAGCCCAGATAGTCAAAGACTTCAGCACAAGGGTGTTTAGAGTAGGCAGTGTGGAAGTATCAATAAGGTTATTGAGATGAGGATTTAGAAAGATCCATGTATAAAAGGTCTAGAAGGATGAAGATCTAAAACAAGAAGACTGCATGTTAACGCTCCTGCCACTGTTGCCCCTTCCTTTACCCTTGGCAGACATTGCTAATCAATCTCAGCACAGTTTCCAACCACAGTCATAGAACATTTGCCACAAAGGCCTCTTGCGGTCGCACTAGTG
>ENSMUSG00000061578.924|Ksr2
GCTTCGATATCCGCATGCTACATGAGCCCAGATAGTCAAAGACTTCAGCACAAGGGTGTTTAGAGTAGGCAGTGTGGAAGTATCAATAAGGTTATTGAGATGAGGATTTAGAAAGATCCATGTATAAAAGGTCTAGAAGGATGAAGATCTAAAACAAGAAGACTGCATGTTAACGCTCCTGCCACTGTTGCCCCTTCCTTTACCCTTGGCAGACATTGCTAATCAATCTCAGCACAGTTTCCAACCACAGTCATAGAACATTTGCCACAAAGGCCCTGGACTCTTGCGGTCGCACTAGTG
>ENSMUSG00000061578.925|Ksr2
GCTTCGATATCCGCATGCTACCCAGATAGTCAAAGACTTCAGCACAAGGGTGTTTAGAGTAGGCAGTGTGGAAGTATCAATAAGGTTATTGAGATGAGGATTTAGAAAGATCCATGTATAAAAGGTCTAGAAGGATGAAGATCTAAAACAAGAAGACTGCATGTTAACGCTCCTGCCACTGTTGCCCCTTCCTTTACCCTTGGCAGACATTGCTAATCAATCTCAGCACAGTTTCCAACCACAGTCATAGAACATTTGCCACAAAGGCCCTGGATGTGACCTCTTGCGGTCGCACTAGTG
>ENSMUSG00000061578.926|Ksr2
GCTTCGATATCCGCATGCTATAGTCAAAGACTTCAGCACAAGGGTGTTTAGAGTAGGCAGTGTGGAAGTATCAATAAGGTTATTGAGATGAGGATTTAGAAAGATCCATGTATAAAAGGTCTAGAAGGATGAAGATCTAAAACAAGAAGACTGCATGTTAACGCTCCTGCCACTGTTGCCCCTTCCTTTACCCTTGGCAGACATTGCTAATCAATCTCAGCACAGTTTCCAACCACAGTCATAGAACATTTGCCACAAAGGCCCTGGATGTGACTATATGCTCTTGCGGTCGCACTAGTG
>ENSMUSG00000061578.927|Ksr2
GCTTCGATATCCGCATGCTAAAGACTTCAGCACAAGGGTGTTTAGAGTAGGCAGTGTGGAAGTATCAATAAGGTTATTGAGATGAGGATTTAGAAAGATCCATGTATAAAAGGTCTAGAAGGATGAAGATCTAAAACAAGAAGACTGCATGTTAACGCTCCTGCCACTGTTGCCCCTTCCTTTACCCTTGGCAGACATTGCTAATCAATCTCAGCACAGTTTCCAACCACAGTCATAGAACATTTGCCACAAAGGCCCTGGATGTGACTATATGTGCTGACTCTTGCGGTCGCACTAGTG
>ENSMUSG00000061578.928|Ksr2
GCTTCGATATCCGCATGCTATCAGCACAAGGGTGTTTAGAGTAGGCAGTGTGGAAGTATCAATAAGGTTATTGAGATGAGGATTTAGAAAGATCCATGTATAAAAGGTCTAGAAGGATGAAGATCTAAAACAAGAAGACTGCATGTTAACGCTCCTGCCACTGTTGCCCCTTCCTTTACCCTTGGCAGACATTGCTAATCAATCTCAGCACAGTTTCCAACCACAGTCATAGAACATTTGCCACAAAGGCCCTGGATGTGACTATATGTGCTGAGAAGGGCTCTTGCGGTCGCACTAGTG
>ENSMUSG00000061578.929|Ksr2
GCTTCGATATCCGCATGCTACAAGGGTGTTTAGAGTAGGCAGTGTGGAAGTATCAATAAGGTTATTGAGATGAGGATTTAGAAAGATCCATGTATAAAAGGTCTAGAAGGATGAAGATCTAAAACAAGAAGACTGCATGTTAACGCTCCTGCCACTGTTGCCCCTTCCTTTACCCTTGGCAGACATTGCTAATCAATCTCAGCACAGTTTCCAACCACAGTCATAGAACATTTGCCACAAAGGCCCTGGATGTGACTATATGTGCTGAGAAGGGAAGGTACTCTTGCGGTCGCACTAGTG
>ENSMUSG00000061578.930|Ksr2
GCTTCGATATCCGCATGCTATGTTTAGAGTAGGCAGTGTGGAAGTATCAATAAGGTTATTGAGATGAGGATTTAGAAAGATCCATGTATAAAAGGTCTAGAAGGATGAAGATCTAAAACAAGAAGACTGCATGTTAACGCTCCTGCCACTGTTGCCCCTTCCTTTACCCTTGGCAGACATTGCTAATCAATCTCAGCACAGTTTCCAACCACAGTCATAGAACATTTGCCACAAAGGCCCTGGATGTGACTATATGTGCTGAGAAGGGAAGGTAGTTTTCCTCTTGCGGTCGCACTAGTG
>ENSMUSG00000061578.931|Ksr2
GCTTCGATATCCGCATGCTAGAGTAGGCAGTGTGGAAGTATCAATAAGGTTATTGAGATGAGGATTTAGAAAGATCCATGTATAAAAGGTCTAGAAGGATGAAGATCTAAAACAAGAAGACTGCATGTTAACGCTCCTGCCACTGTTGCCCCTTCCTTTACCCTTGGCAGACATTGCTAATCAATCTCAGCACAGTTTCCAACCACAGTCATAGAACATTTGCCACAAAGGCCCTGGATGTGACTATATGTGCTGAGAAGGGAAGGTAGTTTTCCCCCAGCTCTTGCGGTCGCACTAGTG
>ENSMUSG00000061578.932|Ksr2
GCTTCGATATCCGCATGCTAGCAGTGTGGAAGTATCAATAAGGTTATTGAGATGAGGATTTAGAAAGATCCATGTATAAAAGGTCTAGAAGGATGAAGATCTAAAACAAGAAGACTGCATGTTAACGCTCCTGCCACTGTTGCCCCTTCCTTTACCCTTGGCAGACATTGCTAATCAATCTCAGCACAGTTTCCAACCACAGTCATAGAACATTTGCCACAAAGGCCCTGGATGTGACTATATGTGCTGAGAAGGGAAGGTAGTTTTCCCCCAGAAAGTCCTCTTGCGGTCGCACTAGTG
>ENSMUSG00000061578.933|Ksr2
GCTTCGATATCCGCATGCTATGGAAGTATCAATAAGGTTATTGAGATGAGGATTTAGAAAGATCCATGTATAAAAGGTCTAGAAGGATGAAGATCTAAAACAAGAAGACTGCATGTTAACGCTCCTGCCACTGTTGCCCCTTCCTTTACCCTTGGCAGACATTGCTAATCAATCTCAGCACAGTTTCCAACCACAGTCATAGAACATTTGCCACAAAGGCCCTGGATGTGACTATATGTGCTGAGAAGGGAAGGTAGTTTTCCCCCAGAAAGTCCCTTCTCTCTTGCGGTCGCACTAGTG
>ENSMUSG00000061578.934|Ksr2
GCTTCGATATCCGCATGCTATATCAATAAGGTTATTGAGATGAGGATTTAGAAAGATCCATGTATAAAAGGTCTAGAAGGATGAAGATCTAAAACAAGAAGACTGCATGTTAACGCTCCTGCCACTGTTGCCCCTTCCTTTACCCTTGGCAGACATTGCTAATCAATCTCAGCACAGTTTCCAACCACAGTCATAGAACATTTGCCACAAAGGCCCTGGATGTGACTATATGTGCTGAGAAGGGAAGGTAGTTTTCCCCCAGAAAGTCCCTTCTAATAAACTCTTGCGGTCGCACTAGTG
>ENSMUSG00000061578.935|Ksr2
GCTTCGATATCCGCATGCTATAAGGTTATTGAGATGAGGATTTAGAAAGATCCATGTATAAAAGGTCTAGAAGGATGAAGATCTAAAACAAGAAGACTGCATGTTAACGCTCCTGCCACTGTTGCCCCTTCCTTTACCCTTGGCAGACATTGCTAATCAATCTCAGCACAGTTTCCAACCACAGTCATAGAACATTTGCCACAAAGGCCCTGGATGTGACTATATGTGCTGAGAAGGGAAGGTAGTTTTCCCCCAGAAAGTCCCTTCTAATAAACATTGACTCTTGCGGTCGCACTAGTG
>ENSMUSG00000061578.936|Ksr2
GCTTCGATATCCGCATGCTATATTGAGATGAGGATTTAGAAAGATCCATGTATAAAAGGTCTAGAAGGATGAAGATCTAAAACAAGAAGACTGCATGTTAACGCTCCTGCCACTGTTGCCCCTTCCTTTACCCTTGGCAGACATTGCTAATCAATCTCAGCACAGTTTCCAACCACAGTCATAGAACATTTGCCACAAAGGCCCTGGATGTGACTATATGTGCTGAGAAGGGAAGGTAGTTTTCCCCCAGAAAGTCCCTTCTAATAAACATTGATGACTTCTCTTGCGGTCGCACTAGTG
>ENSMUSG00000061578.937|Ksr2
GCTTCGATATCCGCATGCTAGATGAGGATTTAGAAAGATCCATGTATAAAAGGTCTAGAAGGATGAAGATCTAAAACAAGAAGACTGCATGTTAACGCTCCTGCCACTGTTGCCCCTTCCTTTACCCTTGGCAGACATTGCTAATCAATCTCAGCACAGTTTCCAACCACAGTCATAGAACATTTGCCACAAAGGCCCTGGATGTGACTATATGTGCTGAGAAGGGAAGGTAGTTTTCCCCCAGAAAGTCCCTTCTAATAAACATTGATGACTTTAGAATCTCTTGCGGTCGCACTAGTG
>ENSMUSG00000061578.938|Ksr2
GCTTCGATATCCGCATGCTAGATTTAGAAAGATCCATGTATAAAAGGTCTAGAAGGATGAAGATCTAAAACAAGAAGACTGCATGTTAACGCTCCTGCCACTGTTGCCCCTTCCTTTACCCTTGGCAGACATTGCTAATCAATCTCAGCACAGTTTCCAACCACAGTCATAGAACATTTGCCACAAAGGCCCTGGATGTGACTATATGTGCTGAGAAGGGAAGGTAGTTTTCCCCCAGAAAGTCCCTTCTAATAAACATTGATGACTTTAGAATCCATGACTCTTGCGGTCGCACTAGTG
>ENSMUSG00000061578.939|Ksr2
GCTTCGATATCCGCATGCTAGAAAGATCCATGTATAAAAGGTCTAGAAGGATGAAGATCTAAAACAAGAAGACTGCATGTTAACGCTCCTGCCACTGTTGCCCCTTCCTTTACCCTTGGCAGACATTGCTAATCAATCTCAGCACAGTTTCCAACCACAGTCATAGAACATTTGCCACAAAGGCCCTGGATGTGACTATATGTGCTGAGAAGGGAAGGTAGTTTTCCCCCAGAAAGTCCCTTCTAATAAACATTGATGACTTTAGAATCCATGACTCAGACTCTTGCGGTCGCACTAGTG
>ENSMUSG00000061578.940|Ksr2
GCTTCGATATCCGCATGCTATCCATGTATAAAAGGTCTAGAAGGATGAAGATCTAAAACAAGAAGACTGCATGTTAACGCTCCTGCCACTGTTGCCCCTTCCTTTACCCTTGGCAGACATTGCTAATCAATCTCAGCACAGTTTCCAACCACAGTCATAGAACATTTGCCACAAAGGCCCTGGATGTGACTATATGTGCTGAGAAGGGAAGGTAGTTTTCCCCCAGAAAGTCCCTTCTAATAAACATTGATGACTTTAGAATCCATGACTCAGAATTTTCCTCTTGCGGTCGCACTAGTG
>ENSMUSG00000061578.941|Ksr2
GCTTCGATATCCGCATGCTATATAAAAGGTCTAGAAGGATGAAGATCTAAAACAAGAAGACTGCATGTTAACGCTCCTGCCACTGTTGCCCCTTCCTTTACCCTTGGCAGACATTGCTAATCAATCTCAGCACAGTTTCCAACCACAGTCATAGAACATTTGCCACAAAGGCCCTGGATGTGACTATATGTGCTGAGAAGGGAAGGTAGTTTTCCCCCAGAAAGTCCCTTCTAATAAACATTGATGACTTTAGAATCCATGACTCAGAATTTTCCAGAGACTCTTGCGGTCGCACTAGTG
>ENSMUSG00000061578.942|Ksr2
GCTTCGATATCCGCATGCTAAGGTCTAGAAGGATGAAGATCTAAAACAAGAAGACTGCATGTTAACGCTCCTGCCACTGTTGCCCCTTCCTTTACCCTTGGCAGACATTGCTAATCAATCTCAGCACAGTTTCCAACCACAGTCATAGAACATTTGCCACAAAGGCCCTGGATGTGACTATATGTGCTGAGAAGGGAAGGTAGTTTTCCCCCAGAAAGTCCCTTCTAATAAACATTGATGACTTTAGAATCCATGACTCAGAATTTTCCAGAGACCCAATCTCTTGCGGTCGCACTAGTG
>ENSMUSG00000061578.943|Ksr2
GCTTCGATATCCGCATGCTAAGAAGGATGAAGATCTAAAACAAGAAGACTGCATGTTAACGCTCCTGCCACTGTTGCCCCTTCCTTTACCCTTGGCAGACATTGCTAATCAATCTCAGCACAGTTTCCAACCACAGTCATAGAACATTTGCCACAAAGGCCCTGGATGTGACTATATGTGCTGAGAAGGGAAGGTAGTTTTCCCCCAGAAAGTCCCTTCTAATAAACATTGATGACTTTAGAATCCATGACTCAGAATTTTCCAGAGACCCAATCCCTCGCTCTTGCGGTCGCACTAGTG
>ENSMUSG00000061578.944|Ksr2
GCTTCGATATCCGCATGCTAATGAAGATCTAAAACAAGAAGACTGCATGTTAACGCTCCTGCCACTGTTGCCCCTTCCTTTACCCTTGGCAGACATTGCTAATCAATCTCAGCACAGTTTCCAACCACAGTCATAGAACATTTGCCACAAAGGCCCTGGATGTGACTATATGTGCTGAGAAGGGAAGGTAGTTTTCCCCCAGAAAGTCCCTTCTAATAAACATTGATGACTTTAGAATCCATGACTCAGAATTTTCCAGAGACCCAATCCCTCGGGGTCCCTCTTGCGGTCGCACTAGTG
>ENSMUSG00000061578.945|Ksr2
GCTTCGATATCCGCATGCTAATCTAAAACAAGAAGACTGCATGTTAACGCTCCTGCCACTGTTGCCCCTTCCTTTACCCTTGGCAGACATTGCTAATCAATCTCAGCACAGTTTCCAACCACAGTCATAGAACATTTGCCACAAAGGCCCTGGATGTGACTATATGTGCTGAGAAGGGAAGGTAGTTTTCCCCCAGAAAGTCCCTTCTAATAAACATTGATGACTTTAGAATCCATGACTCAGAATTTTCCAGAGACCCAATCCCTCGGGGTCCACTTAGCTCTTGCGGTCGCACTAGTG
>ENSMUSG00000061578.946|Ksr2
GCTTCGATATCCGCATGCTAAACAAGAAGACTGCATGTTAACGCTCCTGCCACTGTTGCCCCTTCCTTTACCCTTGGCAGACATTGCTAATCAATCTCAGCACAGTTTCCAACCACAGTCATAGAACATTTGCCACAAAGGCCCTGGATGTGACTATATGTGCTGAGAAGGGAAGGTAGTTTTCCCCCAGAAAGTCCCTTCTAATAAACATTGATGACTTTAGAATCCATGACTCAGAATTTTCCAGAGACCCAATCCCTCGGGGTCCACTTAGTGATGGCTCTTGCGGTCGCACTAGTG
>ENSMUSG00000061578.947|Ksr2
GCTTCGATATCCGCATGCTAAAGACTGCATGTTAACGCTCCTGCCACTGTTGCCCCTTCCTTTACCCTTGGCAGACATTGCTAATCAATCTCAGCACAGTTTCCAACCACAGTCATAGAACATTTGCCACAAAGGCCCTGGATGTGACTATATGTGCTGAGAAGGGAAGGTAGTTTTCCCCCAGAAAGTCCCTTCTAATAAACATTGATGACTTTAGAATCCATGACTCAGAATTTTCCAGAGACCCAATCCCTCGGGGTCCACTTAGTGATGGGACCATCTCTTGCGGTCGCACTAGTG
>ENSMUSG00000061578.948|Ksr2
GCTTCGATATCCGCATGCTAGCATGTTAACGCTCCTGCCACTGTTGCCCCTTCCTTTACCCTTGGCAGACATTGCTAATCAATCTCAGCACAGTTTCCAACCACAGTCATAGAACATTTGCCACAAAGGCCCTGGATGTGACTATATGTGCTGAGAAGGGAAGGTAGTTTTCCCCCAGAAAGTCCCTTCTAATAAACATTGATGACTTTAGAATCCATGACTCAGAATTTTCCAGAGACCCAATCCCTCGGGGTCCACTTAGTGATGGGACCATACAAGACTCTTGCGGTCGCACTAGTG
>ENSMUSG00000061578.949|Ksr2
GCTTCGATATCCGCATGCTATAACGCTCCTGCCACTGTTGCCCCTTCCTTTACCCTTGGCAGACATTGCTAATCAATCTCAGCACAGTTTCCAACCACAGTCATAGAACATTTGCCACAAAGGCCCTGGATGTGACTATATGTGCTGAGAAGGGAAGGTAGTTTTCCCCCAGAAAGTCCCTTCTAATAAACATTGATGACTTTAGAATCCATGACTCAGAATTTTCCAGAGACCCAATCCCTCGGGGTCCACTTAGTGATGGGACCATACAAGAGTTTATCTCTTGCGGTCGCACTAGTG
>ENSMUSG00000061578.950|Ksr2
GCTTCGATATCCGCATGCTATCCTGCCACTGTTGCCCCTTCCTTTACCCTTGGCAGACATTGCTAATCAATCTCAGCACAGTTTCCAACCACAGTCATAGAACATTTGCCACAAAGGCCCTGGATGTGACTATATGTGCTGAGAAGGGAAGGTAGTTTTCCCCCAGAAAGTCCCTTCTAATAAACATTGATGACTTTAGAATCCATGACTCAGAATTTTCCAGAGACCCAATCCCTCGGGGTCCACTTAGTGATGGGACCATACAAGAGTTTATTTCCAACTCTTGCGGTCGCACTAGTG
>ENSMUSG00000061578.951|Ksr2
GCTTCGATATCCGCATGCTACACTGTTGCCCCTTCCTTTACCCTTGGCAGACATTGCTAATCAATCTCAGCACAGTTTCCAACCACAGTCATAGAACATTTGCCACAAAGGCCCTGGATGTGACTATATGTGCTGAGAAGGGAAGGTAGTTTTCCCCCAGAAAGTCCCTTCTAATAAACATTGATGACTTTAGAATCCATGACTCAGAATTTTCCAGAGACCCAATCCCTCGGGGTCCACTTAGTGATGGGACCATACAAGAGTTTATTTCCAATTAGAGCTCTTGCGGTCGCACTAGTG
>ENSMUSG00000061578.952|Ksr2
GCTTCGATATCCGCATGCTATGCCCCTTCCTTTACCCTTGGCAGACATTGCTAATCAATCTCAGCACAGTTTCCAACCACAGTCATAGAACATTTGCCACAAAGGCCCTGGATGTGACTATATGTGCTGAGAAGGGAAGGTAGTTTTCCCCCAGAAAGTCCCTTCTAATAAACATTGATGACTTTAGAATCCATGACTCAGAATTTTCCAGAGACCCAATCCCTCGGGGTCCACTTAGTGATGGGACCATACAAGAGTTTATTTCCAATTAGAGAATTGGCTCTTGCGGTCGCACTAGTG
>ENSMUSG00000061578.953|Ksr2
GCTTCGATATCCGCATGCTATTCCTTTACCCTTGGCAGACATTGCTAATCAATCTCAGCACAGTTTCCAACCACAGTCATAGAACATTTGCCACAAAGGCCCTGGATGTGACTATATGTGCTGAGAAGGGAAGGTAGTTTTCCCCCAGAAAGTCCCTTCTAATAAACATTGATGACTTTAGAATCCATGACTCAGAATTTTCCAGAGACCCAATCCCTCGGGGTCCACTTAGTGATGGGACCATACAAGAGTTTATTTCCAATTAGAGAATTGGGTCAACCTCTTGCGGTCGCACTAGTG
>ENSMUSG00000061578.954|Ksr2
GCTTCGATATCCGCATGCTATACCCTTGGCAGACATTGCTAATCAATCTCAGCACAGTTTCCAACCACAGTCATAGAACATTTGCCACAAAGGCCCTGGATGTGACTATATGTGCTGAGAAGGGAAGGTAGTTTTCCCCCAGAAAGTCCCTTCTAATAAACATTGATGACTTTAGAATCCATGACTCAGAATTTTCCAGAGACCCAATCCCTCGGGGTCCACTTAGTGATGGGACCATACAAGAGTTTATTTCCAATTAGAGAATTGGGTCAACTGGGAACTCTTGCGGTCGCACTAGTG
>ENSMUSG00000061578.955|Ksr2
GCTTCGATATCCGCATGCTATGGCAGACATTGCTAATCAATCTCAGCACAGTTTCCAACCACAGTCATAGAACATTTGCCACAAAGGCCCTGGATGTGACTATATGTGCTGAGAAGGGAAGGTAGTTTTCCCCCAGAAAGTCCCTTCTAATAAACATTGATGACTTTAGAATCCATGACTCAGAATTTTCCAGAGACCCAATCCCTCGGGGTCCACTTAGTGATGGGACCATACAAGAGTTTATTTCCAATTAGAGAATTGGGTCAACTGGGAAAGGCTTCTCTTGCGGTCGCACTAGTG
>ENSMUSG00000061578.956|Ksr2
GCTTCGATATCCGCATGCTAACATTGCTAATCAATCTCAGCACAGTTTCCAACCACAGTCATAGAACATTTGCCACAAAGGCCCTGGATGTGACTATATGTGCTGAGAAGGGAAGGTAGTTTTCCCCCAGAAAGTCCCTTCTAATAAACATTGATGACTTTAGAATCCATGACTCAGAATTTTCCAGAGACCCAATCCCTCGGGGTCCACTTAGTGATGGGACCATACAAGAGTTTATTTCCAATTAGAGAATTGGGTCAACTGGGAAAGGCTTCTTTCCCTCTTGCGGTCGCACTAGTG
>ENSMUSG00000061578.957|Ksr2
GCTTCGATATCCGCATGCTACTAATCAATCTCAGCACAGTTTCCAACCACAGTCATAGAACATTTGCCACAAAGGCCCTGGATGTGACTATATGTGCTGAGAAGGGAAGGTAGTTTTCCCCCAGAAAGTCCCTTCTAATAAACATTGATGACTTTAGAATCCATGACTCAGAATTTTCCAGAGACCCAATCCCTCGGGGTCCACTTAGTGATGGGACCATACAAGAGTTTATTTCCAATTAGAGAATTGGGTCAACTGGGAAAGGCTTCTTTCCTGGTAACTCTTGCGGTCGCACTAGTG
>ENSMUSG00000061578.958|Ksr2
GCTTCGATATCCGCATGCTAAATCTCAGCACAGTTTCCAACCACAGTCATAGAACATTTGCCACAAAGGCCCTGGATGTGACTATATGTGCTGAGAAGGGAAGGTAGTTTTCCCCCAGAAAGTCCCTTCTAATAAACATTGATGACTTTAGAATCCATGACTCAGAATTTTCCAGAGACCCAATCCCTCGGGGTCCACTTAGTGATGGGACCATACAAGAGTTTATTTCCAATTAGAGAATTGGGTCAACTGGGAAAGGCTTCTTTCCTGGTAACCCTGCCTCTTGCGGTCGCACTAGTG
>ENSMUSG00000061578.959|Ksr2
GCTTCGATATCCGCATGCTAAGCACAGTTTCCAACCACAGTCATAGAACATTTGCCACAAAGGCCCTGGATGTGACTATATGTGCTGAGAAGGGAAGGTAGTTTTCCCCCAGAAAGTCCCTTCTAATAAACATTGATGACTTTAGAATCCATGACTCAGAATTTTCCAGAGACCCAATCCCTCGGGGTCCACTTAGTGATGGGACCATACAAGAGTTTATTTCCAATTAGAGAATTGGGTCAACTGGGAAAGGCTTCTTTCCTGGTAACCCTGCTACTGACTCTTGCGGTCGCACTAGTG
>ENSMUSG00000061578.960|Ksr2
GCTTCGATATCCGCATGCTAGTTTCCAACCACAGTCATAGAACATTTGCCACAAAGGCCCTGGATGTGACTATATGTGCTGAGAAGGGAAGGTAGTTTTCCCCCAGAAAGTCCCTTCTAATAAACATTGATGACTTTAGAATCCATGACTCAGAATTTTCCAGAGACCCAATCCCTCGGGGTCCACTTAGTGATGGGACCATACAAGAGTTTATTTCCAATTAGAGAATTGGGTCAACTGGGAAAGGCTTCTTTCCTGGTAACCCTGCTACTGATACTATCTCTTGCGGTCGCACTAGTG
>ENSMUSG00000061578.961|Ksr2
GCTTCGATATCCGCATGCTAAACCACAGTCATAGAACATTTGCCACAAAGGCCCTGGATGTGACTATATGTGCTGAGAAGGGAAGGTAGTTTTCCCCCAGAAAGTCCCTTCTAATAAACATTGATGACTTTAGAATCCATGACTCAGAATTTTCCAGAGACCCAATCCCTCGGGGTCCACTTAGTGATGGGACCATACAAGAGTTTATTTCCAATTAGAGAATTGGGTCAACTGGGAAAGGCTTCTTTCCTGGTAACCCTGCTACTGATACTATGTTGAACTCTTGCGGTCGCACTAGTG
>ENSMUSG00000061578.962|Ksr2
GCTTCGATATCCGCATGCTAAGTCATAGAACATTTGCCACAAAGGCCCTGGATGTGACTATATGTGCTGAGAAGGGAAGGTAGTTTTCCCCCAGAAAGTCCCTTCTAATAAACATTGATGACTTTAGAATCCATGACTCAGAATTTTCCAGAGACCCAATCCCTCGGGGTCCACTTAGTGATGGGACCATACAAGAGTTTATTTCCAATTAGAGAATTGGGTCAACTGGGAAAGGCTTCTTTCCTGGTAACCCTGCTACTGATACTATGTTGAAACAGGACTCTTGCGGTCGCACTAGTG
>ENSMUSG00000061578.963|Ksr2
GCTTCGATATCCGCATGCTAAGAACATTTGCCACAAAGGCCCTGGATGTGACTATATGTGCTGAGAAGGGAAGGTAGTTTTCCCCCAGAAAGTCCCTTCTAATAAACATTGATGACTTTAGAATCCATGACTCAGAATTTTCCAGAGACCCAATCCCTCGGGGTCCACTTAGTGATGGGACCATACAAGAGTTTATTTCCAATTAGAGAATTGGGTCAACTGGGAAAGGCTTCTTTCCTGGTAACCCTGCTACTGATACTATGTTGAAACAGGAATCGACCTCTTGCGGTCGCACTAGTG
>ENSMUSG00000061578.964|Ksr2
GCTTCGATATCCGCATGCTATTTGCCACAAAGGCCCTGGATGTGACTATATGTGCTGAGAAGGGAAGGTAGTTTTCCCCCAGAAAGTCCCTTCTAATAAACATTGATGACTTTAGAATCCATGACTCAGAATTTTCCAGAGACCCAATCCCTCGGGGTCCACTTAGTGATGGGACCATACAAGAGTTTATTTCCAATTAGAGAATTGGGTCAACTGGGAAAGGCTTCTTTCCTGGTAACCCTGCTACTGATACTATGTTGAAACAGGAATCGACTCTAACCTCTTGCGGTCGCACTAGTG
>ENSMUSG00000061578.965|Ksr2
GCTTCGATATCCGCATGCTAACAAAGGCCCTGGATGTGACTATATGTGCTGAGAAGGGAAGGTAGTTTTCCCCCAGAAAGTCCCTTCTAATAAACATTGATGACTTTAGAATCCATGACTCAGAATTTTCCAGAGACCCAATCCCTCGGGGTCCACTTAGTGATGGGACCATACAAGAGTTTATTTCCAATTAGAGAATTGGGTCAACTGGGAAAGGCTTCTTTCCTGGTAACCCTGCTACTGATACTATGTTGAAACAGGAATCGACTCTAACTGCTTTCTCTTGCGGTCGCACTAGTG
>ENSMUSG00000061578.966|Ksr2
GCTTCGATATCCGCATGCTAGCCCTGGATGTGACTATATGTGCTGAGAAGGGAAGGTAGTTTTCCCCCAGAAAGTCCCTTCTAATAAACATTGATGACTTTAGAATCCATGACTCAGAATTTTCCAGAGACCCAATCCCTCGGGGTCCACTTAGTGATGGGACCATACAAGAGTTTATTTCCAATTAGAGAATTGGGTCAACTGGGAAAGGCTTCTTTCCTGGTAACCCTGCTACTGATACTATGTTGAAACAGGAATCGACTCTAACTGCTTTTTGGCCCTCTTGCGGTCGCACTAGTG
>ENSMUSG00000061578.967|Ksr2
GCTTCGATATCCGCATGCTAGATGTGACTATATGTGCTGAGAAGGGAAGGTAGTTTTCCCCCAGAAAGTCCCTTCTAATAAACATTGATGACTTTAGAATCCATGACTCAGAATTTTCCAGAGACCCAATCCCTCGGGGTCCACTTAGTGATGGGACCATACAAGAGTTTATTTCCAATTAGAGAATTGGGTCAACTGGGAAAGGCTTCTTTCCTGGTAACCCTGCTACTGATACTATGTTGAAACAGGAATCGACTCTAACTGCTTTTTGGCCTCTTCCCTCTTGCGGTCGCACTAGTG
>ENSMUSG00000061578.968|Ksr2
GCTTCGATATCCGCATGCTAACTATATGTGCTGAGAAGGGAAGGTAGTTTTCCCCCAGAAAGTCCCTTCTAATAAACATTGATGACTTTAGAATCCATGACTCAGAATTTTCCAGAGACCCAATCCCTCGGGGTCCACTTAGTGATGGGACCATACAAGAGTTTATTTCCAATTAGAGAATTGGGTCAACTGGGAAAGGCTTCTTTCCTGGTAACCCTGCTACTGATACTATGTTGAAACAGGAATCGACTCTAACTGCTTTTTGGCCTCTTCCCTGCACCTCTTGCGGTCGCACTAGTG
>ENSMUSG00000061578.969|Ksr2
GCTTCGATATCCGCATGCTATGTGCTGAGAAGGGAAGGTAGTTTTCCCCCAGAAAGTCCCTTCTAATAAACATTGATGACTTTAGAATCCATGACTCAGAATTTTCCAGAGACCCAATCCCTCGGGGTCCACTTAGTGATGGGACCATACAAGAGTTTATTTCCAATTAGAGAATTGGGTCAACTGGGAAAGGCTTCTTTCCTGGTAACCCTGCTACTGATACTATGTTGAAACAGGAATCGACTCTAACTGCTTTTTGGCCTCTTCCCTGCACGGGAGTCTCTTGCGGTCGCACTAGTG
>ENSMUSG00000061578.970|Ksr2
GCTTCGATATCCGCATGCTAGAGAAGGGAAGGTAGTTTTCCCCCAGAAAGTCCCTTCTAATAAACATTGATGACTTTAGAATCCATGACTCAGAATTTTCCAGAGACCCAATCCCTCGGGGTCCACTTAGTGATGGGACCATACAAGAGTTTATTTCCAATTAGAGAATTGGGTCAACTGGGAAAGGCTTCTTTCCTGGTAACCCTGCTACTGATACTATGTTGAAACAGGAATCGACTCTAACTGCTTTTTGGCCTCTTCCCTGCACGGGAGTCTCAAACTCTTGCGGTCGCACTAGTG
>ENSMUSG00000061578.971|Ksr2
GCTTCGATATCCGCATGCTAGGAAGGTAGTTTTCCCCCAGAAAGTCCCTTCTAATAAACATTGATGACTTTAGAATCCATGACTCAGAATTTTCCAGAGACCCAATCCCTCGGGGTCCACTTAGTGATGGGACCATACAAGAGTTTATTTCCAATTAGAGAATTGGGTCAACTGGGAAAGGCTTCTTTCCTGGTAACCCTGCTACTGATACTATGTTGAAACAGGAATCGACTCTAACTGCTTTTTGGCCTCTTCCCTGCACGGGAGTCTCAAAATCAAGCTCTTGCGGTCGCACTAGTG
>ENSMUSG00000061578.972|Ksr2
GCTTCGATATCCGCATGCTATAGTTTTCCCCCAGAAAGTCCCTTCTAATAAACATTGATGACTTTAGAATCCATGACTCAGAATTTTCCAGAGACCCAATCCCTCGGGGTCCACTTAGTGATGGGACCATACAAGAGTTTATTTCCAATTAGAGAATTGGGTCAACTGGGAAAGGCTTCTTTCCTGGTAACCCTGCTACTGATACTATGTTGAAACAGGAATCGACTCTAACTGCTTTTTGGCCTCTTCCCTGCACGGGAGTCTCAAAATCAAGTTTTTACTCTTGCGGTCGCACTAGTG
>ENSMUSG00000061578.973|Ksr2
GCTTCGATATCCGCATGCTATCCCCCAGAAAGTCCCTTCTAATAAACATTGATGACTTTAGAATCCATGACTCAGAATTTTCCAGAGACCCAATCCCTCGGGGTCCACTTAGTGATGGGACCATACAAGAGTTTATTTCCAATTAGAGAATTGGGTCAACTGGGAAAGGCTTCTTTCCTGGTAACCCTGCTACTGATACTATGTTGAAACAGGAATCGACTCTAACTGCTTTTTGGCCTCTTCCCTGCACGGGAGTCTCAAAATCAAGTTTTTACCCAGTCTCTTGCGGTCGCACTAGTG
>ENSMUSG00000061578.974|Ksr2
GCTTCGATATCCGCATGCTAAGAAAGTCCCTTCTAATAAACATTGATGACTTTAGAATCCATGACTCAGAATTTTCCAGAGACCCAATCCCTCGGGGTCCACTTAGTGATGGGACCATACAAGAGTTTATTTCCAATTAGAGAATTGGGTCAACTGGGAAAGGCTTCTTTCCTGGTAACCCTGCTACTGATACTATGTTGAAACAGGAATCGACTCTAACTGCTTTTTGGCCTCTTCCCTGCACGGGAGTCTCAAAATCAAGTTTTTACCCAGTGGCCTCCTCTTGCGGTCGCACTAGTG
>ENSMUSG00000061578.975|Ksr2
GCTTCGATATCCGCATGCTATCCCTTCTAATAAACATTGATGACTTTAGAATCCATGACTCAGAATTTTCCAGAGACCCAATCCCTCGGGGTCCACTTAGTGATGGGACCATACAAGAGTTTATTTCCAATTAGAGAATTGGGTCAACTGGGAAAGGCTTCTTTCCTGGTAACCCTGCTACTGATACTATGTTGAAACAGGAATCGACTCTAACTGCTTTTTGGCCTCTTCCCTGCACGGGAGTCTCAAAATCAAGTTTTTACCCAGTGGCCTCTGGGATCTCTTGCGGTCGCACTAGTG
>ENSMUSG00000061578.976|Ksr2
GCTTCGATATCCGCATGCTACTAATAAACATTGATGACTTTAGAATCCATGACTCAGAATTTTCCAGAGACCCAATCCCTCGGGGTCCACTTAGTGATGGGACCATACAAGAGTTTATTTCCAATTAGAGAATTGGGTCAACTGGGAAAGGCTTCTTTCCTGGTAACCCTGCTACTGATACTATGTTGAAACAGGAATCGACTCTAACTGCTTTTTGGCCTCTTCCCTGCACGGGAGTCTCAAAATCAAGTTTTTACCCAGTGGCCTCTGGGATCCACTCCTCTTGCGGTCGCACTAGTG
>ENSMUSG00000061578.977|Ksr2
GCTTCGATATCCGCATGCTAAACATTGATGACTTTAGAATCCATGACTCAGAATTTTCCAGAGACCCAATCCCTCGGGGTCCACTTAGTGATGGGACCATACAAGAGTTTATTTCCAATTAGAGAATTGGGTCAACTGGGAAAGGCTTCTTTCCTGGTAACCCTGCTACTGATACTATGTTGAAACAGGAATCGACTCTAACTGCTTTTTGGCCTCTTCCCTGCACGGGAGTCTCAAAATCAAGTTTTTACCCAGTGGCCTCTGGGATCCACTCTCTCTACTCTTGCGGTCGCACTAGTG
>ENSMUSG00000061578.978|Ksr2
GCTTCGATATCCGCATGCTAGATGACTTTAGAATCCATGACTCAGAATTTTCCAGAGACCCAATCCCTCGGGGTCCACTTAGTGATGGGACCATACAAGAGTTTATTTCCAATTAGAGAATTGGGTCAACTGGGAAAGGCTTCTTTCCTGGTAACCCTGCTACTGATACTATGTTGAAACAGGAATCGACTCTAACTGCTTTTTGGCCTCTTCCCTGCACGGGAGTCTCAAAATCAAGTTTTTACCCAGTGGCCTCTGGGATCCACTCTCTCTACTCCTGCTCTTGCGGTCGCACTAGTG
>ENSMUSG00000061578.979|Ksr2
GCTTCGATATCCGCATGCTATTTAGAATCCATGACTCAGAATTTTCCAGAGACCCAATCCCTCGGGGTCCACTTAGTGATGGGACCATACAAGAGTTTATTTCCAATTAGAGAATTGGGTCAACTGGGAAAGGCTTCTTTCCTGGTAACCCTGCTACTGATACTATGTTGAAACAGGAATCGACTCTAACTGCTTTTTGGCCTCTTCCCTGCACGGGAGTCTCAAAATCAAGTTTTTACCCAGTGGCCTCTGGGATCCACTCTCTCTACTCCTGAACTCTCTCTTGCGGTCGCACTAGTG
>ENSMUSG00000061578.980|Ksr2
GCTTCGATATCCGCATGCTAATCCATGACTCAGAATTTTCCAGAGACCCAATCCCTCGGGGTCCACTTAGTGATGGGACCATACAAGAGTTTATTTCCAATTAGAGAATTGGGTCAACTGGGAAAGGCTTCTTTCCTGGTAACCCTGCTACTGATACTATGTTGAAACAGGAATCGACTCTAACTGCTTTTTGGCCTCTTCCCTGCACGGGAGTCTCAAAATCAAGTTTTTACCCAGTGGCCTCTGGGATCCACTCTCTCTACTCCTGAACTCTTAAAACCTCTTGCGGTCGCACTAGTG
>ENSMUSG00000061578.981|Ksr2
GCTTCGATATCCGCATGCTAGACTCAGAATTTTCCAGAGACCCAATCCCTCGGGGTCCACTTAGTGATGGGACCATACAAGAGTTTATTTCCAATTAGAGAATTGGGTCAACTGGGAAAGGCTTCTTTCCTGGTAACCCTGCTACTGATACTATGTTGAAACAGGAATCGACTCTAACTGCTTTTTGGCCTCTTCCCTGCACGGGAGTCTCAAAATCAAGTTTTTACCCAGTGGCCTCTGGGATCCACTCTCTCTACTCCTGAACTCTTAAAACGCCCCTCTCTTGCGGTCGCACTAGTG
>ENSMUSG00000061578.982|Ksr2
GCTTCGATATCCGCATGCTAGAATTTTCCAGAGACCCAATCCCTCGGGGTCCACTTAGTGATGGGACCATACAAGAGTTTATTTCCAATTAGAGAATTGGGTCAACTGGGAAAGGCTTCTTTCCTGGTAACCCTGCTACTGATACTATGTTGAAACAGGAATCGACTCTAACTGCTTTTTGGCCTCTTCCCTGCACGGGAGTCTCAAAATCAAGTTTTTACCCAGTGGCCTCTGGGATCCACTCTCTCTACTCCTGAACTCTTAAAACGCCCCTGATAACCTCTTGCGGTCGCACTAGTG
>ENSMUSG00000061578.983|Ksr2
GCTTCGATATCCGCATGCTATCCAGAGACCCAATCCCTCGGGGTCCACTTAGTGATGGGACCATACAAGAGTTTATTTCCAATTAGAGAATTGGGTCAACTGGGAAAGGCTTCTTTCCTGGTAACCCTGCTACTGATACTATGTTGAAACAGGAATCGACTCTAACTGCTTTTTGGCCTCTTCCCTGCACGGGAGTCTCAAAATCAAGTTTTTACCCAGTGGCCTCTGGGATCCACTCTCTCTACTCCTGAACTCTTAAAACGCCCCTGATAACTAGGTTCTCTTGCGGTCGCACTAGTG
>ENSMUSG00000061578.984|Ksr2
GCTTCGATATCCGCATGCTAGACCCAATCCCTCGGGGTCCACTTAGTGATGGGACCATACAAGAGTTTATTTCCAATTAGAGAATTGGGTCAACTGGGAAAGGCTTCTTTCCTGGTAACCCTGCTACTGATACTATGTTGAAACAGGAATCGACTCTAACTGCTTTTTGGCCTCTTCCCTGCACGGGAGTCTCAAAATCAAGTTTTTACCCAGTGGCCTCTGGGATCCACTCTCTCTACTCCTGAACTCTTAAAACGCCCCTGATAACTAGGTTAGTGACCTCTTGCGGTCGCACTAGTG
>ENSMUSG00000061578.985|Ksr2
GCTTCGATATCCGCATGCTAATCCCTCGGGGTCCACTTAGTGATGGGACCATACAAGAGTTTATTTCCAATTAGAGAATTGGGTCAACTGGGAAAGGCTTCTTTCCTGGTAACCCTGCTACTGATACTATGTTGAAACAGGAATCGACTCTAACTGCTTTTTGGCCTCTTCCCTGCACGGGAGTCTCAAAATCAAGTTTTTACCCAGTGGCCTCTGGGATCCACTCTCTCTACTCCTGAACTCTTAAAACGCCCCTGATAACTAGGTTAGTGACCAAGAACTCTTGCGGTCGCACTAGTG
>ENSMUSG00000061578.986|Ksr2
GCTTCGATATCCGCATGCTACGGGGTCCACTTAGTGATGGGACCATACAAGAGTTTATTTCCAATTAGAGAATTGGGTCAACTGGGAAAGGCTTCTTTCCTGGTAACCCTGCTACTGATACTATGTTGAAACAGGAATCGACTCTAACTGCTTTTTGGCCTCTTCCCTGCACGGGAGTCTCAAAATCAAGTTTTTACCCAGTGGCCTCTGGGATCCACTCTCTCTACTCCTGAACTCTTAAAACGCCCCTGATAACTAGGTTAGTGACCAAGAAGACCTTCTCTTGCGGTCGCACTAGTG
>ENSMUSG00000061578.987|Ksr2
GCTTCGATATCCGCATGCTACCACTTAGTGATGGGACCATACAAGAGTTTATTTCCAATTAGAGAATTGGGTCAACTGGGAAAGGCTTCTTTCCTGGTAACCCTGCTACTGATACTATGTTGAAACAGGAATCGACTCTAACTGCTTTTTGGCCTCTTCCCTGCACGGGAGTCTCAAAATCAAGTTTTTACCCAGTGGCCTCTGGGATCCACTCTCTCTACTCCTGAACTCTTAAAACGCCCCTGATAACTAGGTTAGTGACCAAGAAGACCTTACATGGCTCTTGCGGTCGCACTAGTG
>ENSMUSG00000061578.988|Ksr2
GCTTCGATATCCGCATGCTAAGTGATGGGACCATACAAGAGTTTATTTCCAATTAGAGAATTGGGTCAACTGGGAAAGGCTTCTTTCCTGGTAACCCTGCTACTGATACTATGTTGAAACAGGAATCGACTCTAACTGCTTTTTGGCCTCTTCCCTGCACGGGAGTCTCAAAATCAAGTTTTTACCCAGTGGCCTCTGGGATCCACTCTCTCTACTCCTGAACTCTTAAAACGCCCCTGATAACTAGGTTAGTGACCAAGAAGACCTTACATGGCCCATCCTCTTGCGGTCGCACTAGTG
>ENSMUSG00000061578.989|Ksr2
GCTTCGATATCCGCATGCTAGGGACCATACAAGAGTTTATTTCCAATTAGAGAATTGGGTCAACTGGGAAAGGCTTCTTTCCTGGTAACCCTGCTACTGATACTATGTTGAAACAGGAATCGACTCTAACTGCTTTTTGGCCTCTTCCCTGCACGGGAGTCTCAAAATCAAGTTTTTACCCAGTGGCCTCTGGGATCCACTCTCTCTACTCCTGAACTCTTAAAACGCCCCTGATAACTAGGTTAGTGACCAAGAAGACCTTACATGGCCCATCTCTTCACTCTTGCGGTCGCACTAGTG
>ENSMUSG00000061578.990|Ksr2
GCTTCGATATCCGCATGCTAATACAAGAGTTTATTTCCAATTAGAGAATTGGGTCAACTGGGAAAGGCTTCTTTCCTGGTAACCCTGCTACTGATACTATGTTGAAACAGGAATCGACTCTAACTGCTTTTTGGCCTCTTCCCTGCACGGGAGTCTCAAAATCAAGTTTTTACCCAGTGGCCTCTGGGATCCACTCTCTCTACTCCTGAACTCTTAAAACGCCCCTGATAACTAGGTTAGTGACCAAGAAGACCTTACATGGCCCATCTCTTCATCTCCTCTCTTGCGGTCGCACTAGTG
>ENSMUSG00000061578.991|Ksr2
GCTTCGATATCCGCATGCTAGAGTTTATTTCCAATTAGAGAATTGGGTCAACTGGGAAAGGCTTCTTTCCTGGTAACCCTGCTACTGATACTATGTTGAAACAGGAATCGACTCTAACTGCTTTTTGGCCTCTTCCCTGCACGGGAGTCTCAAAATCAAGTTTTTACCCAGTGGCCTCTGGGATCCACTCTCTCTACTCCTGAACTCTTAAAACGCCCCTGATAACTAGGTTAGTGACCAAGAAGACCTTACATGGCCCATCTCTTCATCTCCTGTCCCACTCTTGCGGTCGCACTAGTG
>ENSMUSG00000061578.992|Ksr2
GCTTCGATATCCGCATGCTAATTTCCAATTAGAGAATTGGGTCAACTGGGAAAGGCTTCTTTCCTGGTAACCCTGCTACTGATACTATGTTGAAACAGGAATCGACTCTAACTGCTTTTTGGCCTCTTCCCTGCACGGGAGTCTCAAAATCAAGTTTTTACCCAGTGGCCTCTGGGATCCACTCTCTCTACTCCTGAACTCTTAAAACGCCCCTGATAACTAGGTTAGTGACCAAGAAGACCTTACATGGCCCATCTCTTCATCTCCTGTCCCATTGCATCTCTTGCGGTCGCACTAGTG
>ENSMUSG00000061578.993|Ksr2
GCTTCGATATCCGCATGCTAAATTAGAGAATTGGGTCAACTGGGAAAGGCTTCTTTCCTGGTAACCCTGCTACTGATACTATGTTGAAACAGGAATCGACTCTAACTGCTTTTTGGCCTCTTCCCTGCACGGGAGTCTCAAAATCAAGTTTTTACCCAGTGGCCTCTGGGATCCACTCTCTCTACTCCTGAACTCTTAAAACGCCCCTGATAACTAGGTTAGTGACCAAGAAGACCTTACATGGCCCATCTCTTCATCTCCTGTCCCATTGCATCTCTTGCTCTTGCGGTCGCACTAGTG
>ENSMUSG00000061578.994|Ksr2
GCTTCGATATCCGCATGCTAAGAATTGGGTCAACTGGGAAAGGCTTCTTTCCTGGTAACCCTGCTACTGATACTATGTTGAAACAGGAATCGACTCTAACTGCTTTTTGGCCTCTTCCCTGCACGGGAGTCTCAAAATCAAGTTTTTACCCAGTGGCCTCTGGGATCCACTCTCTCTACTCCTGAACTCTTAAAACGCCCCTGATAACTAGGTTAGTGACCAAGAAGACCTTACATGGCCCATCTCTTCATCTCCTGTCCCATTGCATCTCTTGCCCATGCTCTTGCGGTCGCACTAGTG
>ENSMUSG00000061578.995|Ksr2
GCTTCGATATCCGCATGCTAGGGTCAACTGGGAAAGGCTTCTTTCCTGGTAACCCTGCTACTGATACTATGTTGAAACAGGAATCGACTCTAACTGCTTTTTGGCCTCTTCCCTGCACGGGAGTCTCAAAATCAAGTTTTTACCCAGTGGCCTCTGGGATCCACTCTCTCTACTCCTGAACTCTTAAAACGCCCCTGATAACTAGGTTAGTGACCAAGAAGACCTTACATGGCCCATCTCTTCATCTCCTGTCCCATTGCATCTCTTGCCCATGTGCTGACTCTTGCGGTCGCACTAGTG
>ENSMUSG00000061578.996|Ksr2
GCTTCGATATCCGCATGCTAACTGGGAAAGGCTTCTTTCCTGGTAACCCTGCTACTGATACTATGTTGAAACAGGAATCGACTCTAACTGCTTTTTGGCCTCTTCCCTGCACGGGAGTCTCAAAATCAAGTTTTTACCCAGTGGCCTCTGGGATCCACTCTCTCTACTCCTGAACTCTTAAAACGCCCCTGATAACTAGGTTAGTGACCAAGAAGACCTTACATGGCCCATCTCTTCATCTCCTGTCCCATTGCATCTCTTGCCCATGTGCTGAGAAAGACTCTTGCGGTCGCACTAGTG
>ENSMUSG00000061578.997|Ksr2
GCTTCGATATCCGCATGCTAAAAGGCTTCTTTCCTGGTAACCCTGCTACTGATACTATGTTGAAACAGGAATCGACTCTAACTGCTTTTTGGCCTCTTCCCTGCACGGGAGTCTCAAAATCAAGTTTTTACCCAGTGGCCTCTGGGATCCACTCTCTCTACTCCTGAACTCTTAAAACGCCCCTGATAACTAGGTTAGTGACCAAGAAGACCTTACATGGCCCATCTCTTCATCTCCTGTCCCATTGCATCTCTTGCCCATGTGCTGAGAAAGACTAAAACTCTTGCGGTCGCACTAGTG
>ENSMUSG00000061578.998|Ksr2
GCTTCGATATCCGCATGCTATTCTTTCCTGGTAACCCTGCTACTGATACTATGTTGAAACAGGAATCGACTCTAACTGCTTTTTGGCCTCTTCCCTGCACGGGAGTCTCAAAATCAAGTTTTTACCCAGTGGCCTCTGGGATCCACTCTCTCTACTCCTGAACTCTTAAAACGCCCCTGATAACTAGGTTAGTGACCAAGAAGACCTTACATGGCCCATCTCTTCATCTCCTGTCCCATTGCATCTCTTGCCCATGTGCTGAGAAAGACTAAAAGTGCTACTCTTGCGGTCGCACTAGTG
>ENSMUSG00000061578.999|Ksr2
GCTTCGATATCCGCATGCTACCTGGTAACCCTGCTACTGATACTATGTTGAAACAGGAATCGACTCTAACTGCTTTTTGGCCTCTTCCCTGCACGGGAGTCTCAAAATCAAGTTTTTACCCAGTGGCCTCTGGGATCCACTCTCTCTACTCCTGAACTCTTAAAACGCCCCTGATAACTAGGTTAGTGACCAAGAAGACCTTACATGGCCCATCTCTTCATCTCCTGTCCCATTGCATCTCTTGCCCATGTGCTGAGAAAGACTAAAAGTGCTATCATGCCTCTTGCGGTCGCACTAGTG
>ENSMUSG00000061578.1000|Ksr2
GCTTCGATATCCGCATGCTAAACCCTGCTACTGATACTATGTTGAAACAGGAATCGACTCTAACTGCTTTTTGGCCTCTTCCCTGCACGGGAGTCTCAAAATCAAGTTTTTACCCAGTGGCCTCTGGGATCCACTCTCTCTACTCCTGAACTCTTAAAACGCCCCTGATAACTAGGTTAGTGACCAAGAAGACCTTACATGGCCCATCTCTTCATCTCCTGTCCCATTGCATCTCTTGCCCATGTGCTGAGAAAGACTAAAAGTGCTATCATGCACTTATCTCTTGCGGTCGCACTAGTG
>ENSMUSG00000061578.1001|Ksr2
GCTTCGATATCCGCATGCTAGCTACTGATACTATGTTGAAACAGGAATCGACTCTAACTGCTTTTTGGCCTCTTCCCTGCACGGGAGTCTCAAAATCAAGTTTTTACCCAGTGGCCTCTGGGATCCACTCTCTCTACTCCTGAACTCTTAAAACGCCCCTGATAACTAGGTTAGTGACCAAGAAGACCTTACATGGCCCATCTCTTCATCTCCTGTCCCATTGCATCTCTTGCCCATGTGCTGAGAAAGACTAAAAGTGCTATCATGCACTTATATTAAACTCTTGCGGTCGCACTAGTG
>ENSMUSG00000061578.1002|Ksr2
GCTTCGATATCCGCATGCTAGATACTATGTTGAAACAGGAATCGACTCTAACTGCTTTTTGGCCTCTTCCCTGCACGGGAGTCTCAAAATCAAGTTTTTACCCAGTGGCCTCTGGGATCCACTCTCTCTACTCCTGAACTCTTAAAACGCCCCTGATAACTAGGTTAGTGACCAAGAAGACCTTACATGGCCCATCTCTTCATCTCCTGTCCCATTGCATCTCTTGCCCATGTGCTGAGAAAGACTAAAAGTGCTATCATGCACTTATATTAAATGTGCACTCTTGCGGTCGCACTAGTG
>ENSMUSG00000061578.1003|Ksr2
GCTTCGATATCCGCATGCTAATGTTGAAACAGGAATCGACTCTAACTGCTTTTTGGCCTCTTCCCTGCACGGGAGTCTCAAAATCAAGTTTTTACCCAGTGGCCTCTGGGATCCACTCTCTCTACTCCTGAACTCTTAAAACGCCCCTGATAACTAGGTTAGTGACCAAGAAGACCTTACATGGCCCATCTCTTCATCTCCTGTCCCATTGCATCTCTTGCCCATGTGCTGAGAAAGACTAAAAGTGCTATCATGCACTTATATTAAATGTGCAGATCAGCTCTTGCGGTCGCACTAGTG
>ENSMUSG00000061578.1004|Ksr2
GCTTCGATATCCGCATGCTAAAACAGGAATCGACTCTAACTGCTTTTTGGCCTCTTCCCTGCACGGGAGTCTCAAAATCAAGTTTTTACCCAGTGGCCTCTGGGATCCACTCTCTCTACTCCTGAACTCTTAAAACGCCCCTGATAACTAGGTTAGTGACCAAGAAGACCTTACATGGCCCATCTCTTCATCTCCTGTCCCATTGCATCTCTTGCCCATGTGCTGAGAAAGACTAAAAGTGCTATCATGCACTTATATTAAATGTGCAGATCAGCACTCCCTCTTGCGGTCGCACTAGTG
>ENSMUSG00000061578.1005|Ksr2
GCTTCGATATCCGCATGCTAGAATCGACTCTAACTGCTTTTTGGCCTCTTCCCTGCACGGGAGTCTCAAAATCAAGTTTTTACCCAGTGGCCTCTGGGATCCACTCTCTCTACTCCTGAACTCTTAAAACGCCCCTGATAACTAGGTTAGTGACCAAGAAGACCTTACATGGCCCATCTCTTCATCTCCTGTCCCATTGCATCTCTTGCCCATGTGCTGAGAAAGACTAAAAGTGCTATCATGCACTTATATTAAATGTGCAGATCAGCACTCCTCTCCCCTCTTGCGGTCGCACTAGTG
>ENSMUSG00000061578.1006|Ksr2
GCTTCGATATCCGCATGCTAACTCTAACTGCTTTTTGGCCTCTTCCCTGCACGGGAGTCTCAAAATCAAGTTTTTACCCAGTGGCCTCTGGGATCCACTCTCTCTACTCCTGAACTCTTAAAACGCCCCTGATAACTAGGTTAGTGACCAAGAAGACCTTACATGGCCCATCTCTTCATCTCCTGTCCCATTGCATCTCTTGCCCATGTGCTGAGAAAGACTAAAAGTGCTATCATGCACTTATATTAAATGTGCAGATCAGCACTCCTCTCCCTGGAGCCTCTTGCGGTCGCACTAGTG
>ENSMUSG00000061578.1007|Ksr2
GCTTCGATATCCGCATGCTAACTGCTTTTTGGCCTCTTCCCTGCACGGGAGTCTCAAAATCAAGTTTTTACCCAGTGGCCTCTGGGATCCACTCTCTCTACTCCTGAACTCTTAAAACGCCCCTGATAACTAGGTTAGTGACCAAGAAGACCTTACATGGCCCATCTCTTCATCTCCTGTCCCATTGCATCTCTTGCCCATGTGCTGAGAAAGACTAAAAGTGCTATCATGCACTTATATTAAATGTGCAGATCAGCACTCCTCTCCCTGGAGCTGGCAGCTCTTGCGGTCGCACTAGTG
>ENSMUSG00000061578.1008|Ksr2
GCTTCGATATCCGCATGCTATTTTGGCCTCTTCCCTGCACGGGAGTCTCAAAATCAAGTTTTTACCCAGTGGCCTCTGGGATCCACTCTCTCTACTCCTGAACTCTTAAAACGCCCCTGATAACTAGGTTAGTGACCAAGAAGACCTTACATGGCCCATCTCTTCATCTCCTGTCCCATTGCATCTCTTGCCCATGTGCTGAGAAAGACTAAAAGTGCTATCATGCACTTATATTAAATGTGCAGATCAGCACTCCTCTCCCTGGAGCTGGCAGCCATGGCTCTTGCGGTCGCACTAGTG
>ENSMUSG00000061578.1009|Ksr2
GCTTCGATATCCGCATGCTACCTCTTCCCTGCACGGGAGTCTCAAAATCAAGTTTTTACCCAGTGGCCTCTGGGATCCACTCTCTCTACTCCTGAACTCTTAAAACGCCCCTGATAACTAGGTTAGTGACCAAGAAGACCTTACATGGCCCATCTCTTCATCTCCTGTCCCATTGCATCTCTTGCCCATGTGCTGAGAAAGACTAAAAGTGCTATCATGCACTTATATTAAATGTGCAGATCAGCACTCCTCTCCCTGGAGCTGGCAGCCATGGTTGATGCTCTTGCGGTCGCACTAGTG
>ENSMUSG00000061578.1010|Ksr2
GCTTCGATATCCGCATGCTACCCTGCACGGGAGTCTCAAAATCAAGTTTTTACCCAGTGGCCTCTGGGATCCACTCTCTCTACTCCTGAACTCTTAAAACGCCCCTGATAACTAGGTTAGTGACCAAGAAGACCTTACATGGCCCATCTCTTCATCTCCTGTCCCATTGCATCTCTTGCCCATGTGCTGAGAAAGACTAAAAGTGCTATCATGCACTTATATTAAATGTGCAGATCAGCACTCCTCTCCCTGGAGCTGGCAGCCATGGTTGATGGCTATGCTCTTGCGGTCGCACTAGTG
>ENSMUSG00000061578.1011|Ksr2
GCTTCGATATCCGCATGCTAACGGGAGTCTCAAAATCAAGTTTTTACCCAGTGGCCTCTGGGATCCACTCTCTCTACTCCTGAACTCTTAAAACGCCCCTGATAACTAGGTTAGTGACCAAGAAGACCTTACATGGCCCATCTCTTCATCTCCTGTCCCATTGCATCTCTTGCCCATGTGCTGAGAAAGACTAAAAGTGCTATCATGCACTTATATTAAATGTGCAGATCAGCACTCCTCTCCCTGGAGCTGGCAGCCATGGTTGATGGCTATGGGATACCTCTTGCGGTCGCACTAGTG
>ENSMUSG00000061578.1012|Ksr2
GCTTCGATATCCGCATGCTAGTCTCAAAATCAAGTTTTTACCCAGTGGCCTCTGGGATCCACTCTCTCTACTCCTGAACTCTTAAAACGCCCCTGATAACTAGGTTAGTGACCAAGAAGACCTTACATGGCCCATCTCTTCATCTCCTGTCCCATTGCATCTCTTGCCCATGTGCTGAGAAAGACTAAAAGTGCTATCATGCACTTATATTAAATGTGCAGATCAGCACTCCTCTCCCTGGAGCTGGCAGCCATGGTTGATGGCTATGGGATACAATGTGCTCTTGCGGTCGCACTAGTG
>ENSMUSG00000061578.1013|Ksr2
GCTTCGATATCCGCATGCTAAAATCAAGTTTTTACCCAGTGGCCTCTGGGATCCACTCTCTCTACTCCTGAACTCTTAAAACGCCCCTGATAACTAGGTTAGTGACCAAGAAGACCTTACATGGCCCATCTCTTCATCTCCTGTCCCATTGCATCTCTTGCCCATGTGCTGAGAAAGACTAAAAGTGCTATCATGCACTTATATTAAATGTGCAGATCAGCACTCCTCTCCCTGGAGCTGGCAGCCATGGTTGATGGCTATGGGATACAATGTGGATCTTCTCTTGCGGTCGCACTAGTG
>ENSMUSG00000061578.1014|Ksr2
GCTTCGATATCCGCATGCTAAGTTTTTACCCAGTGGCCTCTGGGATCCACTCTCTCTACTCCTGAACTCTTAAAACGCCCCTGATAACTAGGTTAGTGACCAAGAAGACCTTACATGGCCCATCTCTTCATCTCCTGTCCCATTGCATCTCTTGCCCATGTGCTGAGAAAGACTAAAAGTGCTATCATGCACTTATATTAAATGTGCAGATCAGCACTCCTCTCCCTGGAGCTGGCAGCCATGGTTGATGGCTATGGGATACAATGTGGATCTTTAGATGCTCTTGCGGTCGCACTAGTG
>ENSMUSG00000061578.1015|Ksr2
GCTTCGATATCCGCATGCTATACCCAGTGGCCTCTGGGATCCACTCTCTCTACTCCTGAACTCTTAAAACGCCCCTGATAACTAGGTTAGTGACCAAGAAGACCTTACATGGCCCATCTCTTCATCTCCTGTCCCATTGCATCTCTTGCCCATGTGCTGAGAAAGACTAAAAGTGCTATCATGCACTTATATTAAATGTGCAGATCAGCACTCCTCTCCCTGGAGCTGGCAGCCATGGTTGATGGCTATGGGATACAATGTGGATCTTTAGATGTGAAAGCTCTTGCGGTCGCACTAGTG
>ENSMUSG00000061578.1016|Ksr2
GCTTCGATATCCGCATGCTAGTGGCCTCTGGGATCCACTCTCTCTACTCCTGAACTCTTAAAACGCCCCTGATAACTAGGTTAGTGACCAAGAAGACCTTACATGGCCCATCTCTTCATCTCCTGTCCCATTGCATCTCTTGCCCATGTGCTGAGAAAGACTAAAAGTGCTATCATGCACTTATATTAAATGTGCAGATCAGCACTCCTCTCCCTGGAGCTGGCAGCCATGGTTGATGGCTATGGGATACAATGTGGATCTTTAGATGTGAAAGTCTGATCTCTTGCGGTCGCACTAGTG
>ENSMUSG00000061578.1017|Ksr2
GCTTCGATATCCGCATGCTATCTGGGATCCACTCTCTCTACTCCTGAACTCTTAAAACGCCCCTGATAACTAGGTTAGTGACCAAGAAGACCTTACATGGCCCATCTCTTCATCTCCTGTCCCATTGCATCTCTTGCCCATGTGCTGAGAAAGACTAAAAGTGCTATCATGCACTTATATTAAATGTGCAGATCAGCACTCCTCTCCCTGGAGCTGGCAGCCATGGTTGATGGCTATGGGATACAATGTGGATCTTTAGATGTGAAAGTCTGATGACTCACTCTTGCGGTCGCACTAGTG
>ENSMUSG00000061578.1018|Ksr2
GCTTCGATATCCGCATGCTAATCCACTCTCTCTACTCCTGAACTCTTAAAACGCCCCTGATAACTAGGTTAGTGACCAAGAAGACCTTACATGGCCCATCTCTTCATCTCCTGTCCCATTGCATCTCTTGCCCATGTGCTGAGAAAGACTAAAAGTGCTATCATGCACTTATATTAAATGTGCAGATCAGCACTCCTCTCCCTGGAGCTGGCAGCCATGGTTGATGGCTATGGGATACAATGTGGATCTTTAGATGTGAAAGTCTGATGACTCAAATCAACTCTTGCGGTCGCACTAGTG
>ENSMUSG00000061578.1019|Ksr2
GCTTCGATATCCGCATGCTATCTCTCTACTCCTGAACTCTTAAAACGCCCCTGATAACTAGGTTAGTGACCAAGAAGACCTTACATGGCCCATCTCTTCATCTCCTGTCCCATTGCATCTCTTGCCCATGTGCTGAGAAAGACTAAAAGTGCTATCATGCACTTATATTAAATGTGCAGATCAGCACTCCTCTCCCTGGAGCTGGCAGCCATGGTTGATGGCTATGGGATACAATGTGGATCTTTAGATGTGAAAGTCTGATGACTCAAATCAAAGTTTGCTCTTGCGGTCGCACTAGTG
>ENSMUSG00000061578.1020|Ksr2
GCTTCGATATCCGCATGCTATACTCCTGAACTCTTAAAACGCCCCTGATAACTAGGTTAGTGACCAAGAAGACCTTACATGGCCCATCTCTTCATCTCCTGTCCCATTGCATCTCTTGCCCATGTGCTGAGAAAGACTAAAAGTGCTATCATGCACTTATATTAAATGTGCAGATCAGCACTCCTCTCCCTGGAGCTGGCAGCCATGGTTGATGGCTATGGGATACAATGTGGATCTTTAGATGTGAAAGTCTGATGACTCAAATCAAAGTTTGGTTTTTCTCTTGCGGTCGCACTAGTG
>ENSMUSG00000061578.1021|Ksr2
GCTTCGATATCCGCATGCTATGAACTCTTAAAACGCCCCTGATAACTAGGTTAGTGACCAAGAAGACCTTACATGGCCCATCTCTTCATCTCCTGTCCCATTGCATCTCTTGCCCATGTGCTGAGAAAGACTAAAAGTGCTATCATGCACTTATATTAAATGTGCAGATCAGCACTCCTCTCCCTGGAGCTGGCAGCCATGGTTGATGGCTATGGGATACAATGTGGATCTTTAGATGTGAAAGTCTGATGACTCAAATCAAAGTTTGGTTTTTCTTTTCCTCTTGCGGTCGCACTAGTG
>ENSMUSG00000061578.1022|Ksr2
GCTTCGATATCCGCATGCTACTTAAAACGCCCCTGATAACTAGGTTAGTGACCAAGAAGACCTTACATGGCCCATCTCTTCATCTCCTGTCCCATTGCATCTCTTGCCCATGTGCTGAGAAAGACTAAAAGTGCTATCATGCACTTATATTAAATGTGCAGATCAGCACTCCTCTCCCTGGAGCTGGCAGCCATGGTTGATGGCTATGGGATACAATGTGGATCTTTAGATGTGAAAGTCTGATGACTCAAATCAAAGTTTGGTTTTTCTTTTCTACTACCTCTTGCGGTCGCACTAGTG
>ENSMUSG00000061578.1023|Ksr2
GCTTCGATATCCGCATGCTAACGCCCCTGATAACTAGGTTAGTGACCAAGAAGACCTTACATGGCCCATCTCTTCATCTCCTGTCCCATTGCATCTCTTGCCCATGTGCTGAGAAAGACTAAAAGTGCTATCATGCACTTATATTAAATGTGCAGATCAGCACTCCTCTCCCTGGAGCTGGCAGCCATGGTTGATGGCTATGGGATACAATGTGGATCTTTAGATGTGAAAGTCTGATGACTCAAATCAAAGTTTGGTTTTTCTTTTCTACTACTCTGAACTCTTGCGGTCGCACTAGTG
>ENSMUSG00000061578.1024|Ksr2
GCTTCGATATCCGCATGCTACTGATAACTAGGTTAGTGACCAAGAAGACCTTACATGGCCCATCTCTTCATCTCCTGTCCCATTGCATCTCTTGCCCATGTGCTGAGAAAGACTAAAAGTGCTATCATGCACTTATATTAAATGTGCAGATCAGCACTCCTCTCCCTGGAGCTGGCAGCCATGGTTGATGGCTATGGGATACAATGTGGATCTTTAGATGTGAAAGTCTGATGACTCAAATCAAAGTTTGGTTTTTCTTTTCTACTACTCTGAAGGAAAACTCTTGCGGTCGCACTAGTG
>ENSMUSG00000061578.1025|Ksr2
GCTTCGATATCCGCATGCTAACTAGGTTAGTGACCAAGAAGACCTTACATGGCCCATCTCTTCATCTCCTGTCCCATTGCATCTCTTGCCCATGTGCTGAGAAAGACTAAAAGTGCTATCATGCACTTATATTAAATGTGCAGATCAGCACTCCTCTCCCTGGAGCTGGCAGCCATGGTTGATGGCTATGGGATACAATGTGGATCTTTAGATGTGAAAGTCTGATGACTCAAATCAAAGTTTGGTTTTTCTTTTCTACTACTCTGAAGGAAAATCTCAGCTCTTGCGGTCGCACTAGTG
>ENSMUSG00000061578.1026|Ksr2
GCTTCGATATCCGCATGCTATTAGTGACCAAGAAGACCTTACATGGCCCATCTCTTCATCTCCTGTCCCATTGCATCTCTTGCCCATGTGCTGAGAAAGACTAAAAGTGCTATCATGCACTTATATTAAATGTGCAGATCAGCACTCCTCTCCCTGGAGCTGGCAGCCATGGTTGATGGCTATGGGATACAATGTGGATCTTTAGATGTGAAAGTCTGATGACTCAAATCAAAGTTTGGTTTTTCTTTTCTACTACTCTGAAGGAAAATCTCAGCTTGGCCTCTTGCGGTCGCACTAGTG
>ENSMUSG00000061578.1027|Ksr2
GCTTCGATATCCGCATGCTAACCAAGAAGACCTTACATGGCCCATCTCTTCATCTCCTGTCCCATTGCATCTCTTGCCCATGTGCTGAGAAAGACTAAAAGTGCTATCATGCACTTATATTAAATGTGCAGATCAGCACTCCTCTCCCTGGAGCTGGCAGCCATGGTTGATGGCTATGGGATACAATGTGGATCTTTAGATGTGAAAGTCTGATGACTCAAATCAAAGTTTGGTTTTTCTTTTCTACTACTCTGAAGGAAAATCTCAGCTTGGCTATTTCCTCTTGCGGTCGCACTAGTG
>ENSMUSG00000061578.1028|Ksr2
GCTTCGATATCCGCATGCTAAAGACCTTACATGGCCCATCTCTTCATCTCCTGTCCCATTGCATCTCTTGCCCATGTGCTGAGAAAGACTAAAAGTGCTATCATGCACTTATATTAAATGTGCAGATCAGCACTCCTCTCCCTGGAGCTGGCAGCCATGGTTGATGGCTATGGGATACAATGTGGATCTTTAGATGTGAAAGTCTGATGACTCAAATCAAAGTTTGGTTTTTCTTTTCTACTACTCTGAAGGAAAATCTCAGCTTGGCTATTTCTTCATGCTCTTGCGGTCGCACTAGTG
>ENSMUSG00000061578.1029|Ksr2
GCTTCGATATCCGCATGCTATTACATGGCCCATCTCTTCATCTCCTGTCCCATTGCATCTCTTGCCCATGTGCTGAGAAAGACTAAAAGTGCTATCATGCACTTATATTAAATGTGCAGATCAGCACTCCTCTCCCTGGAGCTGGCAGCCATGGTTGATGGCTATGGGATACAATGTGGATCTTTAGATGTGAAAGTCTGATGACTCAAATCAAAGTTTGGTTTTTCTTTTCTACTACTCTGAAGGAAAATCTCAGCTTGGCTATTTCTTCATGTTTTAACTCTTGCGGTCGCACTAGTG
>ENSMUSG00000061578.1030|Ksr2
GCTTCGATATCCGCATGCTAGGCCCATCTCTTCATCTCCTGTCCCATTGCATCTCTTGCCCATGTGCTGAGAAAGACTAAAAGTGCTATCATGCACTTATATTAAATGTGCAGATCAGCACTCCTCTCCCTGGAGCTGGCAGCCATGGTTGATGGCTATGGGATACAATGTGGATCTTTAGATGTGAAAGTCTGATGACTCAAATCAAAGTTTGGTTTTTCTTTTCTACTACTCTGAAGGAAAATCTCAGCTTGGCTATTTCTTCATGTTTTAAAAATGTCTCTTGCGGTCGCACTAGTG
>ENSMUSG00000061578.1031|Ksr2
GCTTCGATATCCGCATGCTATCTCTTCATCTCCTGTCCCATTGCATCTCTTGCCCATGTGCTGAGAAAGACTAAAAGTGCTATCATGCACTTATATTAAATGTGCAGATCAGCACTCCTCTCCCTGGAGCTGGCAGCCATGGTTGATGGCTATGGGATACAATGTGGATCTTTAGATGTGAAAGTCTGATGACTCAAATCAAAGTTTGGTTTTTCTTTTCTACTACTCTGAAGGAAAATCTCAGCTTGGCTATTTCTTCATGTTTTAAAAATGTCTTGACCTCTTGCGGTCGCACTAGTG
>ENSMUSG00000061578.1032|Ksr2
GCTTCGATATCCGCATGCTACATCTCCTGTCCCATTGCATCTCTTGCCCATGTGCTGAGAAAGACTAAAAGTGCTATCATGCACTTATATTAAATGTGCAGATCAGCACTCCTCTCCCTGGAGCTGGCAGCCATGGTTGATGGCTATGGGATACAATGTGGATCTTTAGATGTGAAAGTCTGATGACTCAAATCAAAGTTTGGTTTTTCTTTTCTACTACTCTGAAGGAAAATCTCAGCTTGGCTATTTCTTCATGTTTTAAAAATGTCTTGACTTCTCTCTCTTGCGGTCGCACTAGTG
>ENSMUSG00000061578.1033|Ksr2
GCTTCGATATCCGCATGCTACTGTCCCATTGCATCTCTTGCCCATGTGCTGAGAAAGACTAAAAGTGCTATCATGCACTTATATTAAATGTGCAGATCAGCACTCCTCTCCCTGGAGCTGGCAGCCATGGTTGATGGCTATGGGATACAATGTGGATCTTTAGATGTGAAAGTCTGATGACTCAAATCAAAGTTTGGTTTTTCTTTTCTACTACTCTGAAGGAAAATCTCAGCTTGGCTATTTCTTCATGTTTTAAAAATGTCTTGACTTCTCTCAGCAACTCTTGCGGTCGCACTAGTG
>ENSMUSG00000061578.1034|Ksr2
GCTTCGATATCCGCATGCTACATTGCATCTCTTGCCCATGTGCTGAGAAAGACTAAAAGTGCTATCATGCACTTATATTAAATGTGCAGATCAGCACTCCTCTCCCTGGAGCTGGCAGCCATGGTTGATGGCTATGGGATACAATGTGGATCTTTAGATGTGAAAGTCTGATGACTCAAATCAAAGTTTGGTTTTTCTTTTCTACTACTCTGAAGGAAAATCTCAGCTTGGCTATTTCTTCATGTTTTAAAAATGTCTTGACTTCTCTCAGCAACCAACTCTCTTGCGGTCGCACTAGTG
>ENSMUSG00000061578.1035|Ksr2
GCTTCGATATCCGCATGCTAATCTCTTGCCCATGTGCTGAGAAAGACTAAAAGTGCTATCATGCACTTATATTAAATGTGCAGATCAGCACTCCTCTCCCTGGAGCTGGCAGCCATGGTTGATGGCTATGGGATACAATGTGGATCTTTAGATGTGAAAGTCTGATGACTCAAATCAAAGTTTGGTTTTTCTTTTCTACTACTCTGAAGGAAAATCTCAGCTTGGCTATTTCTTCATGTTTTAAAAATGTCTTGACTTCTCTCAGCAACCAACTTCAGGTCTCTTGCGGTCGCACTAGTG
>ENSMUSG00000061578.1036|Ksr2
GCTTCGATATCCGCATGCTATGCCCATGTGCTGAGAAAGACTAAAAGTGCTATCATGCACTTATATTAAATGTGCAGATCAGCACTCCTCTCCCTGGAGCTGGCAGCCATGGTTGATGGCTATGGGATACAATGTGGATCTTTAGATGTGAAAGTCTGATGACTCAAATCAAAGTTTGGTTTTTCTTTTCTACTACTCTGAAGGAAAATCTCAGCTTGGCTATTTCTTCATGTTTTAAAAATGTCTTGACTTCTCTCAGCAACCAACTTCAGGTGCCAGGCTCTTGCGGTCGCACTAGTG
>ENSMUSG00000061578.1037|Ksr2
GCTTCGATATCCGCATGCTATGTGCTGAGAAAGACTAAAAGTGCTATCATGCACTTATATTAAATGTGCAGATCAGCACTCCTCTCCCTGGAGCTGGCAGCCATGGTTGATGGCTATGGGATACAATGTGGATCTTTAGATGTGAAAGTCTGATGACTCAAATCAAAGTTTGGTTTTTCTTTTCTACTACTCTGAAGGAAAATCTCAGCTTGGCTATTTCTTCATGTTTTAAAAATGTCTTGACTTCTCTCAGCAACCAACTTCAGGTGCCAGGATATGACTCTTGCGGTCGCACTAGTG
>ENSMUSG00000061578.1038|Ksr2
GCTTCGATATCCGCATGCTAGAGAAAGACTAAAAGTGCTATCATGCACTTATATTAAATGTGCAGATCAGCACTCCTCTCCCTGGAGCTGGCAGCCATGGTTGATGGCTATGGGATACAATGTGGATCTTTAGATGTGAAAGTCTGATGACTCAAATCAAAGTTTGGTTTTTCTTTTCTACTACTCTGAAGGAAAATCTCAGCTTGGCTATTTCTTCATGTTTTAAAAATGTCTTGACTTCTCTCAGCAACCAACTTCAGGTGCCAGGATATGAGATGCTCTCTTGCGGTCGCACTAGTG
>ENSMUSG00000061578.1039|Ksr2
GCTTCGATATCCGCATGCTAGACTAAAAGTGCTATCATGCACTTATATTAAATGTGCAGATCAGCACTCCTCTCCCTGGAGCTGGCAGCCATGGTTGATGGCTATGGGATACAATGTGGATCTTTAGATGTGAAAGTCTGATGACTCAAATCAAAGTTTGGTTTTTCTTTTCTACTACTCTGAAGGAAAATCTCAGCTTGGCTATTTCTTCATGTTTTAAAAATGTCTTGACTTCTCTCAGCAACCAACTTCAGGTGCCAGGATATGAGATGCTAAGGTTCTCTTGCGGTCGCACTAGTG
>ENSMUSG00000061578.1040|Ksr2
GCTTCGATATCCGCATGCTAAAGTGCTATCATGCACTTATATTAAATGTGCAGATCAGCACTCCTCTCCCTGGAGCTGGCAGCCATGGTTGATGGCTATGGGATACAATGTGGATCTTTAGATGTGAAAGTCTGATGACTCAAATCAAAGTTTGGTTTTTCTTTTCTACTACTCTGAAGGAAAATCTCAGCTTGGCTATTTCTTCATGTTTTAAAAATGTCTTGACTTCTCTCAGCAACCAACTTCAGGTGCCAGGATATGAGATGCTAAGGTTCAGGGGCTCTTGCGGTCGCACTAGTG
>ENSMUSG00000061578.1041|Ksr2
GCTTCGATATCCGCATGCTATATCATGCACTTATATTAAATGTGCAGATCAGCACTCCTCTCCCTGGAGCTGGCAGCCATGGTTGATGGCTATGGGATACAATGTGGATCTTTAGATGTGAAAGTCTGATGACTCAAATCAAAGTTTGGTTTTTCTTTTCTACTACTCTGAAGGAAAATCTCAGCTTGGCTATTTCTTCATGTTTTAAAAATGTCTTGACTTCTCTCAGCAACCAACTTCAGGTGCCAGGATATGAGATGCTAAGGTTCAGGGGTGGTGGCTCTTGCGGTCGCACTAGTG
>ENSMUSG00000061578.1042|Ksr2
GCTTCGATATCCGCATGCTAGCACTTATATTAAATGTGCAGATCAGCACTCCTCTCCCTGGAGCTGGCAGCCATGGTTGATGGCTATGGGATACAATGTGGATCTTTAGATGTGAAAGTCTGATGACTCAAATCAAAGTTTGGTTTTTCTTTTCTACTACTCTGAAGGAAAATCTCAGCTTGGCTATTTCTTCATGTTTTAAAAATGTCTTGACTTCTCTCAGCAACCAACTTCAGGTGCCAGGATATGAGATGCTAAGGTTCAGGGGTGGTGGAGGTGACTCTTGCGGTCGCACTAGTG
>ENSMUSG00000061578.1043|Ksr2
GCTTCGATATCCGCATGCTAATATTAAATGTGCAGATCAGCACTCCTCTCCCTGGAGCTGGCAGCCATGGTTGATGGCTATGGGATACAATGTGGATCTTTAGATGTGAAAGTCTGATGACTCAAATCAAAGTTTGGTTTTTCTTTTCTACTACTCTGAAGGAAAATCTCAGCTTGGCTATTTCTTCATGTTTTAAAAATGTCTTGACTTCTCTCAGCAACCAACTTCAGGTGCCAGGATATGAGATGCTAAGGTTCAGGGGTGGTGGAGGTGATTCTATCTCTTGCGGTCGCACTAGTG
>ENSMUSG00000061578.1044|Ksr2
GCTTCGATATCCGCATGCTAAATGTGCAGATCAGCACTCCTCTCCCTGGAGCTGGCAGCCATGGTTGATGGCTATGGGATACAATGTGGATCTTTAGATGTGAAAGTCTGATGACTCAAATCAAAGTTTGGTTTTTCTTTTCTACTACTCTGAAGGAAAATCTCAGCTTGGCTATTTCTTCATGTTTTAAAAATGTCTTGACTTCTCTCAGCAACCAACTTCAGGTGCCAGGATATGAGATGCTAAGGTTCAGGGGTGGTGGAGGTGATTCTATCCAGTGCTCTTGCGGTCGCACTAGTG
>ENSMUSG00000061578.1045|Ksr2
GCTTCGATATCCGCATGCTACAGATCAGCACTCCTCTCCCTGGAGCTGGCAGCCATGGTTGATGGCTATGGGATACAATGTGGATCTTTAGATGTGAAAGTCTGATGACTCAAATCAAAGTTTGGTTTTTCTTTTCTACTACTCTGAAGGAAAATCTCAGCTTGGCTATTTCTTCATGTTTTAAAAATGTCTTGACTTCTCTCAGCAACCAACTTCAGGTGCCAGGATATGAGATGCTAAGGTTCAGGGGTGGTGGAGGTGATTCTATCCAGTGGCCAGCCTCTTGCGGTCGCACTAGTG
>ENSMUSG00000061578.1046|Ksr2
GCTTCGATATCCGCATGCTAAGCACTCCTCTCCCTGGAGCTGGCAGCCATGGTTGATGGCTATGGGATACAATGTGGATCTTTAGATGTGAAAGTCTGATGACTCAAATCAAAGTTTGGTTTTTCTTTTCTACTACTCTGAAGGAAAATCTCAGCTTGGCTATTTCTTCATGTTTTAAAAATGTCTTGACTTCTCTCAGCAACCAACTTCAGGTGCCAGGATATGAGATGCTAAGGTTCAGGGGTGGTGGAGGTGATTCTATCCAGTGGCCAGCAATACCCTCTTGCGGTCGCACTAGTG
>ENSMUSG00000061578.1047|Ksr2
GCTTCGATATCCGCATGCTACCTCTCCCTGGAGCTGGCAGCCATGGTTGATGGCTATGGGATACAATGTGGATCTTTAGATGTGAAAGTCTGATGACTCAAATCAAAGTTTGGTTTTTCTTTTCTACTACTCTGAAGGAAAATCTCAGCTTGGCTATTTCTTCATGTTTTAAAAATGTCTTGACTTCTCTCAGCAACCAACTTCAGGTGCCAGGATATGAGATGCTAAGGTTCAGGGGTGGTGGAGGTGATTCTATCCAGTGGCCAGCAATACCCAAAAGCTCTTGCGGTCGCACTAGTG
>ENSMUSG00000061578.1048|Ksr2
GCTTCGATATCCGCATGCTACCTGGAGCTGGCAGCCATGGTTGATGGCTATGGGATACAATGTGGATCTTTAGATGTGAAAGTCTGATGACTCAAATCAAAGTTTGGTTTTTCTTTTCTACTACTCTGAAGGAAAATCTCAGCTTGGCTATTTCTTCATGTTTTAAAAATGTCTTGACTTCTCTCAGCAACCAACTTCAGGTGCCAGGATATGAGATGCTAAGGTTCAGGGGTGGTGGAGGTGATTCTATCCAGTGGCCAGCAATACCCAAAAGCAGCCACTCTTGCGGTCGCACTAGTG
>ENSMUSG00000061578.1049|Ksr2
GCTTCGATATCCGCATGCTAGCTGGCAGCCATGGTTGATGGCTATGGGATACAATGTGGATCTTTAGATGTGAAAGTCTGATGACTCAAATCAAAGTTTGGTTTTTCTTTTCTACTACTCTGAAGGAAAATCTCAGCTTGGCTATTTCTTCATGTTTTAAAAATGTCTTGACTTCTCTCAGCAACCAACTTCAGGTGCCAGGATATGAGATGCTAAGGTTCAGGGGTGGTGGAGGTGATTCTATCCAGTGGCCAGCAATACCCAAAAGCAGCCAACCATGCTCTTGCGGTCGCACTAGTG
>ENSMUSG00000061578.1050|Ksr2
GCTTCGATATCCGCATGCTAAGCCATGGTTGATGGCTATGGGATACAATGTGGATCTTTAGATGTGAAAGTCTGATGACTCAAATCAAAGTTTGGTTTTTCTTTTCTACTACTCTGAAGGAAAATCTCAGCTTGGCTATTTCTTCATGTTTTAAAAATGTCTTGACTTCTCTCAGCAACCAACTTCAGGTGCCAGGATATGAGATGCTAAGGTTCAGGGGTGGTGGAGGTGATTCTATCCAGTGGCCAGCAATACCCAAAAGCAGCCAACCATGAAAATACTCTTGCGGTCGCACTAGTG
>ENSMUSG00000061578.1051|Ksr2
GCTTCGATATCCGCATGCTAGGTTGATGGCTATGGGATACAATGTGGATCTTTAGATGTGAAAGTCTGATGACTCAAATCAAAGTTTGGTTTTTCTTTTCTACTACTCTGAAGGAAAATCTCAGCTTGGCTATTTCTTCATGTTTTAAAAATGTCTTGACTTCTCTCAGCAACCAACTTCAGGTGCCAGGATATGAGATGCTAAGGTTCAGGGGTGGTGGAGGTGATTCTATCCAGTGGCCAGCAATACCCAAAAGCAGCCAACCATGAAAATAGAGGTTCTCTTGCGGTCGCACTAGTG
>ENSMUSG00000061578.1052|Ksr2
GCTTCGATATCCGCATGCTATGGCTATGGGATACAATGTGGATCTTTAGATGTGAAAGTCTGATGACTCAAATCAAAGTTTGGTTTTTCTTTTCTACTACTCTGAAGGAAAATCTCAGCTTGGCTATTTCTTCATGTTTTAAAAATGTCTTGACTTCTCTCAGCAACCAACTTCAGGTGCCAGGATATGAGATGCTAAGGTTCAGGGGTGGTGGAGGTGATTCTATCCAGTGGCCAGCAATACCCAAAAGCAGCCAACCATGAAAATAGAGGTTTGTAATCTCTTGCGGTCGCACTAGTG
>ENSMUSG00000061578.1053|Ksr2
GCTTCGATATCCGCATGCTATGGGATACAATGTGGATCTTTAGATGTGAAAGTCTGATGACTCAAATCAAAGTTTGGTTTTTCTTTTCTACTACTCTGAAGGAAAATCTCAGCTTGGCTATTTCTTCATGTTTTAAAAATGTCTTGACTTCTCTCAGCAACCAACTTCAGGTGCCAGGATATGAGATGCTAAGGTTCAGGGGTGGTGGAGGTGATTCTATCCAGTGGCCAGCAATACCCAAAAGCAGCCAACCATGAAAATAGAGGTTTGTAATGTACAGCTCTTGCGGTCGCACTAGTG
>ENSMUSG00000061578.1054|Ksr2
GCTTCGATATCCGCATGCTAACAATGTGGATCTTTAGATGTGAAAGTCTGATGACTCAAATCAAAGTTTGGTTTTTCTTTTCTACTACTCTGAAGGAAAATCTCAGCTTGGCTATTTCTTCATGTTTTAAAAATGTCTTGACTTCTCTCAGCAACCAACTTCAGGTGCCAGGATATGAGATGCTAAGGTTCAGGGGTGGTGGAGGTGATTCTATCCAGTGGCCAGCAATACCCAAAAGCAGCCAACCATGAAAATAGAGGTTTGTAATGTACAGAAGGCTCTCTTGCGGTCGCACTAGTG
>ENSMUSG00000061578.1055|Ksr2
GCTTCGATATCCGCATGCTATGGATCTTTAGATGTGAAAGTCTGATGACTCAAATCAAAGTTTGGTTTTTCTTTTCTACTACTCTGAAGGAAAATCTCAGCTTGGCTATTTCTTCATGTTTTAAAAATGTCTTGACTTCTCTCAGCAACCAACTTCAGGTGCCAGGATATGAGATGCTAAGGTTCAGGGGTGGTGGAGGTGATTCTATCCAGTGGCCAGCAATACCCAAAAGCAGCCAACCATGAAAATAGAGGTTTGTAATGTACAGAAGGCTGGGGGACTCTTGCGGTCGCACTAGTG
>ENSMUSG00000061578.1056|Ksr2
GCTTCGATATCCGCATGCTATTTAGATGTGAAAGTCTGATGACTCAAATCAAAGTTTGGTTTTTCTTTTCTACTACTCTGAAGGAAAATCTCAGCTTGGCTATTTCTTCATGTTTTAAAAATGTCTTGACTTCTCTCAGCAACCAACTTCAGGTGCCAGGATATGAGATGCTAAGGTTCAGGGGTGGTGGAGGTGATTCTATCCAGTGGCCAGCAATACCCAAAAGCAGCCAACCATGAAAATAGAGGTTTGTAATGTACAGAAGGCTGGGGGAGCTTTCCTCTTGCGGTCGCACTAGTG
>ENSMUSG00000061578.1057|Ksr2
GCTTCGATATCCGCATGCTATGTGAAAGTCTGATGACTCAAATCAAAGTTTGGTTTTTCTTTTCTACTACTCTGAAGGAAAATCTCAGCTTGGCTATTTCTTCATGTTTTAAAAATGTCTTGACTTCTCTCAGCAACCAACTTCAGGTGCCAGGATATGAGATGCTAAGGTTCAGGGGTGGTGGAGGTGATTCTATCCAGTGGCCAGCAATACCCAAAAGCAGCCAACCATGAAAATAGAGGTTTGTAATGTACAGAAGGCTGGGGGAGCTTTCAGGGGTCTCTTGCGGTCGCACTAGTG
>ENSMUSG00000061578.1058|Ksr2
GCTTCGATATCCGCATGCTAAGTCTGATGACTCAAATCAAAGTTTGGTTTTTCTTTTCTACTACTCTGAAGGAAAATCTCAGCTTGGCTATTTCTTCATGTTTTAAAAATGTCTTGACTTCTCTCAGCAACCAACTTCAGGTGCCAGGATATGAGATGCTAAGGTTCAGGGGTGGTGGAGGTGATTCTATCCAGTGGCCAGCAATACCCAAAAGCAGCCAACCATGAAAATAGAGGTTTGTAATGTACAGAAGGCTGGGGGAGCTTTCAGGGGTGTGGCCCTCTTGCGGTCGCACTAGTG
>ENSMUSG00000061578.1059|Ksr2
GCTTCGATATCCGCATGCTAATGACTCAAATCAAAGTTTGGTTTTTCTTTTCTACTACTCTGAAGGAAAATCTCAGCTTGGCTATTTCTTCATGTTTTAAAAATGTCTTGACTTCTCTCAGCAACCAACTTCAGGTGCCAGGATATGAGATGCTAAGGTTCAGGGGTGGTGGAGGTGATTCTATCCAGTGGCCAGCAATACCCAAAAGCAGCCAACCATGAAAATAGAGGTTTGTAATGTACAGAAGGCTGGGGGAGCTTTCAGGGGTGTGGCCAGTTATCTCTTGCGGTCGCACTAGTG
>ENSMUSG00000061578.1060|Ksr2
GCTTCGATATCCGCATGCTACAAATCAAAGTTTGGTTTTTCTTTTCTACTACTCTGAAGGAAAATCTCAGCTTGGCTATTTCTTCATGTTTTAAAAATGTCTTGACTTCTCTCAGCAACCAACTTCAGGTGCCAGGATATGAGATGCTAAGGTTCAGGGGTGGTGGAGGTGATTCTATCCAGTGGCCAGCAATACCCAAAAGCAGCCAACCATGAAAATAGAGGTTTGTAATGTACAGAAGGCTGGGGGAGCTTTCAGGGGTGTGGCCAGTTATGTACAGCTCTTGCGGTCGCACTAGTG
>ENSMUSG00000061578.1061|Ksr2
GCTTCGATATCCGCATGCTAAAAGTTTGGTTTTTCTTTTCTACTACTCTGAAGGAAAATCTCAGCTTGGCTATTTCTTCATGTTTTAAAAATGTCTTGACTTCTCTCAGCAACCAACTTCAGGTGCCAGGATATGAGATGCTAAGGTTCAGGGGTGGTGGAGGTGATTCTATCCAGTGGCCAGCAATACCCAAAAGCAGCCAACCATGAAAATAGAGGTTTGTAATGTACAGAAGGCTGGGGGAGCTTTCAGGGGTGTGGCCAGTTATGTACAGATGTGACTCTTGCGGTCGCACTAGTG
>ENSMUSG00000061578.1062|Ksr2
GCTTCGATATCCGCATGCTATGGTTTTTCTTTTCTACTACTCTGAAGGAAAATCTCAGCTTGGCTATTTCTTCATGTTTTAAAAATGTCTTGACTTCTCTCAGCAACCAACTTCAGGTGCCAGGATATGAGATGCTAAGGTTCAGGGGTGGTGGAGGTGATTCTATCCAGTGGCCAGCAATACCCAAAAGCAGCCAACCATGAAAATAGAGGTTTGTAATGTACAGAAGGCTGGGGGAGCTTTCAGGGGTGTGGCCAGTTATGTACAGATGTGAAGCTGACTCTTGCGGTCGCACTAGTG
>ENSMUSG00000061578.1063|Ksr2
GCTTCGATATCCGCATGCTATTCTTTTCTACTACTCTGAAGGAAAATCTCAGCTTGGCTATTTCTTCATGTTTTAAAAATGTCTTGACTTCTCTCAGCAACCAACTTCAGGTGCCAGGATATGAGATGCTAAGGTTCAGGGGTGGTGGAGGTGATTCTATCCAGTGGCCAGCAATACCCAAAAGCAGCCAACCATGAAAATAGAGGTTTGTAATGTACAGAAGGCTGGGGGAGCTTTCAGGGGTGTGGCCAGTTATGTACAGATGTGAAGCTGAGGTCTGCTCTTGCGGTCGCACTAGTG
>ENSMUSG00000061578.1064|Ksr2
GCTTCGATATCCGCATGCTATCTACTACTCTGAAGGAAAATCTCAGCTTGGCTATTTCTTCATGTTTTAAAAATGTCTTGACTTCTCTCAGCAACCAACTTCAGGTGCCAGGATATGAGATGCTAAGGTTCAGGGGTGGTGGAGGTGATTCTATCCAGTGGCCAGCAATACCCAAAAGCAGCCAACCATGAAAATAGAGGTTTGTAATGTACAGAAGGCTGGGGGAGCTTTCAGGGGTGTGGCCAGTTATGTACAGATGTGAAGCTGAGGTCTGAAGGAACTCTTGCGGTCGCACTAGTG
>ENSMUSG00000061578.1065|Ksr2
GCTTCGATATCCGCATGCTAACTCTGAAGGAAAATCTCAGCTTGGCTATTTCTTCATGTTTTAAAAATGTCTTGACTTCTCTCAGCAACCAACTTCAGGTGCCAGGATATGAGATGCTAAGGTTCAGGGGTGGTGGAGGTGATTCTATCCAGTGGCCAGCAATACCCAAAAGCAGCCAACCATGAAAATAGAGGTTTGTAATGTACAGAAGGCTGGGGGAGCTTTCAGGGGTGTGGCCAGTTATGTACAGATGTGAAGCTGAGGTCTGAAGGAAATGGAGCTCTTGCGGTCGCACTAGTG
>ENSMUSG00000061578.1066|Ksr2
GCTTCGATATCCGCATGCTAAAGGAAAATCTCAGCTTGGCTATTTCTTCATGTTTTAAAAATGTCTTGACTTCTCTCAGCAACCAACTTCAGGTGCCAGGATATGAGATGCTAAGGTTCAGGGGTGGTGGAGGTGATTCTATCCAGTGGCCAGCAATACCCAAAAGCAGCCAACCATGAAAATAGAGGTTTGTAATGTACAGAAGGCTGGGGGAGCTTTCAGGGGTGTGGCCAGTTATGTACAGATGTGAAGCTGAGGTCTGAAGGAAATGGAGGAAGTACTCTTGCGGTCGCACTAGTG
>ENSMUSG00000061578.1067|Ksr2
GCTTCGATATCCGCATGCTAAATCTCAGCTTGGCTATTTCTTCATGTTTTAAAAATGTCTTGACTTCTCTCAGCAACCAACTTCAGGTGCCAGGATATGAGATGCTAAGGTTCAGGGGTGGTGGAGGTGATTCTATCCAGTGGCCAGCAATACCCAAAAGCAGCCAACCATGAAAATAGAGGTTTGTAATGTACAGAAGGCTGGGGGAGCTTTCAGGGGTGTGGCCAGTTATGTACAGATGTGAAGCTGAGGTCTGAAGGAAATGGAGGAAGTAGGAAGACTCTTGCGGTCGCACTAGTG
>ENSMUSG00000061578.1068|Ksr2
GCTTCGATATCCGCATGCTAAGCTTGGCTATTTCTTCATGTTTTAAAAATGTCTTGACTTCTCTCAGCAACCAACTTCAGGTGCCAGGATATGAGATGCTAAGGTTCAGGGGTGGTGGAGGTGATTCTATCCAGTGGCCAGCAATACCCAAAAGCAGCCAACCATGAAAATAGAGGTTTGTAATGTACAGAAGGCTGGGGGAGCTTTCAGGGGTGTGGCCAGTTATGTACAGATGTGAAGCTGAGGTCTGAAGGAAATGGAGGAAGTAGGAAGATCAGACCTCTTGCGGTCGCACTAGTG
>ENSMUSG00000061578.1069|Ksr2
GCTTCGATATCCGCATGCTAGCTATTTCTTCATGTTTTAAAAATGTCTTGACTTCTCTCAGCAACCAACTTCAGGTGCCAGGATATGAGATGCTAAGGTTCAGGGGTGGTGGAGGTGATTCTATCCAGTGGCCAGCAATACCCAAAAGCAGCCAACCATGAAAATAGAGGTTTGTAATGTACAGAAGGCTGGGGGAGCTTTCAGGGGTGTGGCCAGTTATGTACAGATGTGAAGCTGAGGTCTGAAGGAAATGGAGGAAGTAGGAAGATCAGACTGGTTGCTCTTGCGGTCGCACTAGTG
>ENSMUSG00000061578.1070|Ksr2
GCTTCGATATCCGCATGCTATCTTCATGTTTTAAAAATGTCTTGACTTCTCTCAGCAACCAACTTCAGGTGCCAGGATATGAGATGCTAAGGTTCAGGGGTGGTGGAGGTGATTCTATCCAGTGGCCAGCAATACCCAAAAGCAGCCAACCATGAAAATAGAGGTTTGTAATGTACAGAAGGCTGGGGGAGCTTTCAGGGGTGTGGCCAGTTATGTACAGATGTGAAGCTGAGGTCTGAAGGAAATGGAGGAAGTAGGAAGATCAGACTGGTTGAATTAGCTCTTGCGGTCGCACTAGTG
>ENSMUSG00000061578.1071|Ksr2
GCTTCGATATCCGCATGCTATGTTTTAAAAATGTCTTGACTTCTCTCAGCAACCAACTTCAGGTGCCAGGATATGAGATGCTAAGGTTCAGGGGTGGTGGAGGTGATTCTATCCAGTGGCCAGCAATACCCAAAAGCAGCCAACCATGAAAATAGAGGTTTGTAATGTACAGAAGGCTGGGGGAGCTTTCAGGGGTGTGGCCAGTTATGTACAGATGTGAAGCTGAGGTCTGAAGGAAATGGAGGAAGTAGGAAGATCAGACTGGTTGAATTAGAAGTCTCTCTTGCGGTCGCACTAGTG
>ENSMUSG00000061578.1072|Ksr2
GCTTCGATATCCGCATGCTAAAAAATGTCTTGACTTCTCTCAGCAACCAACTTCAGGTGCCAGGATATGAGATGCTAAGGTTCAGGGGTGGTGGAGGTGATTCTATCCAGTGGCCAGCAATACCCAAAAGCAGCCAACCATGAAAATAGAGGTTTGTAATGTACAGAAGGCTGGGGGAGCTTTCAGGGGTGTGGCCAGTTATGTACAGATGTGAAGCTGAGGTCTGAAGGAAATGGAGGAAGTAGGAAGATCAGACTGGTTGAATTAGAAGTCTGTCACTCTCTTGCGGTCGCACTAGTG
>ENSMUSG00000061578.1073|Ksr2
GCTTCGATATCCGCATGCTAGTCTTGACTTCTCTCAGCAACCAACTTCAGGTGCCAGGATATGAGATGCTAAGGTTCAGGGGTGGTGGAGGTGATTCTATCCAGTGGCCAGCAATACCCAAAAGCAGCCAACCATGAAAATAGAGGTTTGTAATGTACAGAAGGCTGGGGGAGCTTTCAGGGGTGTGGCCAGTTATGTACAGATGTGAAGCTGAGGTCTGAAGGAAATGGAGGAAGTAGGAAGATCAGACTGGTTGAATTAGAAGTCTGTCACTCTAGGTCTCTTGCGGTCGCACTAGTG
>ENSMUSG00000061578.1074|Ksr2
GCTTCGATATCCGCATGCTAACTTCTCTCAGCAACCAACTTCAGGTGCCAGGATATGAGATGCTAAGGTTCAGGGGTGGTGGAGGTGATTCTATCCAGTGGCCAGCAATACCCAAAAGCAGCCAACCATGAAAATAGAGGTTTGTAATGTACAGAAGGCTGGGGGAGCTTTCAGGGGTGTGGCCAGTTATGTACAGATGTGAAGCTGAGGTCTGAAGGAAATGGAGGAAGTAGGAAGATCAGACTGGTTGAATTAGAAGTCTGTCACTCTAGGTGCTAAGCTCTTGCGGTCGCACTAGTG
>ENSMUSG00000061578.1075|Ksr2
GCTTCGATATCCGCATGCTACTCAGCAACCAACTTCAGGTGCCAGGATATGAGATGCTAAGGTTCAGGGGTGGTGGAGGTGATTCTATCCAGTGGCCAGCAATACCCAAAAGCAGCCAACCATGAAAATAGAGGTTTGTAATGTACAGAAGGCTGGGGGAGCTTTCAGGGGTGTGGCCAGTTATGTACAGATGTGAAGCTGAGGTCTGAAGGAAATGGAGGAAGTAGGAAGATCAGACTGGTTGAATTAGAAGTCTGTCACTCTAGGTGCTAAGTGACCTCTCTTGCGGTCGCACTAGTG
>ENSMUSG00000061578.1076|Ksr2
GCTTCGATATCCGCATGCTAAACCAACTTCAGGTGCCAGGATATGAGATGCTAAGGTTCAGGGGTGGTGGAGGTGATTCTATCCAGTGGCCAGCAATACCCAAAAGCAGCCAACCATGAAAATAGAGGTTTGTAATGTACAGAAGGCTGGGGGAGCTTTCAGGGGTGTGGCCAGTTATGTACAGATGTGAAGCTGAGGTCTGAAGGAAATGGAGGAAGTAGGAAGATCAGACTGGTTGAATTAGAAGTCTGTCACTCTAGGTGCTAAGTGACCTTGGACCCTCTTGCGGTCGCACTAGTG
>ENSMUSG00000061578.1077|Ksr2
GCTTCGATATCCGCATGCTACTTCAGGTGCCAGGATATGAGATGCTAAGGTTCAGGGGTGGTGGAGGTGATTCTATCCAGTGGCCAGCAATACCCAAAAGCAGCCAACCATGAAAATAGAGGTTTGTAATGTACAGAAGGCTGGGGGAGCTTTCAGGGGTGTGGCCAGTTATGTACAGATGTGAAGCTGAGGTCTGAAGGAAATGGAGGAAGTAGGAAGATCAGACTGGTTGAATTAGAAGTCTGTCACTCTAGGTGCTAAGTGACCTTGGACCCAGTCACTCTTGCGGTCGCACTAGTG
>ENSMUSG00000061578.1078|Ksr2
GCTTCGATATCCGCATGCTAGTGCCAGGATATGAGATGCTAAGGTTCAGGGGTGGTGGAGGTGATTCTATCCAGTGGCCAGCAATACCCAAAAGCAGCCAACCATGAAAATAGAGGTTTGTAATGTACAGAAGGCTGGGGGAGCTTTCAGGGGTGTGGCCAGTTATGTACAGATGTGAAGCTGAGGTCTGAAGGAAATGGAGGAAGTAGGAAGATCAGACTGGTTGAATTAGAAGTCTGTCACTCTAGGTGCTAAGTGACCTTGGACCCAGTCAGTTCTTCTCTTGCGGTCGCACTAGTG
>ENSMUSG00000061578.1079|Ksr2
GCTTCGATATCCGCATGCTAGGATATGAGATGCTAAGGTTCAGGGGTGGTGGAGGTGATTCTATCCAGTGGCCAGCAATACCCAAAAGCAGCCAACCATGAAAATAGAGGTTTGTAATGTACAGAAGGCTGGGGGAGCTTTCAGGGGTGTGGCCAGTTATGTACAGATGTGAAGCTGAGGTCTGAAGGAAATGGAGGAAGTAGGAAGATCAGACTGGTTGAATTAGAAGTCTGTCACTCTAGGTGCTAAGTGACCTTGGACCCAGTCAGTTCTTGGATTTCTCTTGCGGTCGCACTAGTG
>ENSMUSG00000061578.1080|Ksr2
GCTTCGATATCCGCATGCTAGAGATGCTAAGGTTCAGGGGTGGTGGAGGTGATTCTATCCAGTGGCCAGCAATACCCAAAAGCAGCCAACCATGAAAATAGAGGTTTGTAATGTACAGAAGGCTGGGGGAGCTTTCAGGGGTGTGGCCAGTTATGTACAGATGTGAAGCTGAGGTCTGAAGGAAATGGAGGAAGTAGGAAGATCAGACTGGTTGAATTAGAAGTCTGTCACTCTAGGTGCTAAGTGACCTTGGACCCAGTCAGTTCTTGGATTTCTGTTGCTCTTGCGGTCGCACTAGTG
>ENSMUSG00000061578.1081|Ksr2
GCTTCGATATCCGCATGCTACTAAGGTTCAGGGGTGGTGGAGGTGATTCTATCCAGTGGCCAGCAATACCCAAAAGCAGCCAACCATGAAAATAGAGGTTTGTAATGTACAGAAGGCTGGGGGAGCTTTCAGGGGTGTGGCCAGTTATGTACAGATGTGAAGCTGAGGTCTGAAGGAAATGGAGGAAGTAGGAAGATCAGACTGGTTGAATTAGAAGTCTGTCACTCTAGGTGCTAAGTGACCTTGGACCCAGTCAGTTCTTGGATTTCTGTTGTAGCCCCTCTTGCGGTCGCACTAGTG
>ENSMUSG00000061578.1082|Ksr2
GCTTCGATATCCGCATGCTATTCAGGGGTGGTGGAGGTGATTCTATCCAGTGGCCAGCAATACCCAAAAGCAGCCAACCATGAAAATAGAGGTTTGTAATGTACAGAAGGCTGGGGGAGCTTTCAGGGGTGTGGCCAGTTATGTACAGATGTGAAGCTGAGGTCTGAAGGAAATGGAGGAAGTAGGAAGATCAGACTGGTTGAATTAGAAGTCTGTCACTCTAGGTGCTAAGTGACCTTGGACCCAGTCAGTTCTTGGATTTCTGTTGTAGCCCAGGCTACTCTTGCGGTCGCACTAGTG
>ENSMUSG00000061578.1083|Ksr2
GCTTCGATATCCGCATGCTAGGTGGTGGAGGTGATTCTATCCAGTGGCCAGCAATACCCAAAAGCAGCCAACCATGAAAATAGAGGTTTGTAATGTACAGAAGGCTGGGGGAGCTTTCAGGGGTGTGGCCAGTTATGTACAGATGTGAAGCTGAGGTCTGAAGGAAATGGAGGAAGTAGGAAGATCAGACTGGTTGAATTAGAAGTCTGTCACTCTAGGTGCTAAGTGACCTTGGACCCAGTCAGTTCTTGGATTTCTGTTGTAGCCCAGGCTAGCCTCGCTCTTGCGGTCGCACTAGTG
>ENSMUSG00000061578.1084|Ksr2
GCTTCGATATCCGCATGCTAGGAGGTGATTCTATCCAGTGGCCAGCAATACCCAAAAGCAGCCAACCATGAAAATAGAGGTTTGTAATGTACAGAAGGCTGGGGGAGCTTTCAGGGGTGTGGCCAGTTATGTACAGATGTGAAGCTGAGGTCTGAAGGAAATGGAGGAAGTAGGAAGATCAGACTGGTTGAATTAGAAGTCTGTCACTCTAGGTGCTAAGTGACCTTGGACCCAGTCAGTTCTTGGATTTCTGTTGTAGCCCAGGCTAGCCTCGAACCCTCTCTTGCGGTCGCACTAGTG
>ENSMUSG00000061578.1085|Ksr2
GCTTCGATATCCGCATGCTAGATTCTATCCAGTGGCCAGCAATACCCAAAAGCAGCCAACCATGAAAATAGAGGTTTGTAATGTACAGAAGGCTGGGGGAGCTTTCAGGGGTGTGGCCAGTTATGTACAGATGTGAAGCTGAGGTCTGAAGGAAATGGAGGAAGTAGGAAGATCAGACTGGTTGAATTAGAAGTCTGTCACTCTAGGTGCTAAGTGACCTTGGACCCAGTCAGTTCTTGGATTTCTGTTGTAGCCCAGGCTAGCCTCGAACCCTTGATCCCTCTTGCGGTCGCACTAGTG
>ENSMUSG00000061578.1086|Ksr2
GCTTCGATATCCGCATGCTAATCCAGTGGCCAGCAATACCCAAAAGCAGCCAACCATGAAAATAGAGGTTTGTAATGTACAGAAGGCTGGGGGAGCTTTCAGGGGTGTGGCCAGTTATGTACAGATGTGAAGCTGAGGTCTGAAGGAAATGGAGGAAGTAGGAAGATCAGACTGGTTGAATTAGAAGTCTGTCACTCTAGGTGCTAAGTGACCTTGGACCCAGTCAGTTCTTGGATTTCTGTTGTAGCCCAGGCTAGCCTCGAACCCTTGATCCTCCTGTCTCTTGCGGTCGCACTAGTG
>ENSMUSG00000061578.1087|Ksr2
GCTTCGATATCCGCATGCTATGGCCAGCAATACCCAAAAGCAGCCAACCATGAAAATAGAGGTTTGTAATGTACAGAAGGCTGGGGGAGCTTTCAGGGGTGTGGCCAGTTATGTACAGATGTGAAGCTGAGGTCTGAAGGAAATGGAGGAAGTAGGAAGATCAGACTGGTTGAATTAGAAGTCTGTCACTCTAGGTGCTAAGTGACCTTGGACCCAGTCAGTTCTTGGATTTCTGTTGTAGCCCAGGCTAGCCTCGAACCCTTGATCCTCCTGTTCCTGGCTCTTGCGGTCGCACTAGTG
>ENSMUSG00000061578.1088|Ksr2
GCTTCGATATCCGCATGCTAGCAATACCCAAAAGCAGCCAACCATGAAAATAGAGGTTTGTAATGTACAGAAGGCTGGGGGAGCTTTCAGGGGTGTGGCCAGTTATGTACAGATGTGAAGCTGAGGTCTGAAGGAAATGGAGGAAGTAGGAAGATCAGACTGGTTGAATTAGAAGTCTGTCACTCTAGGTGCTAAGTGACCTTGGACCCAGTCAGTTCTTGGATTTCTGTTGTAGCCCAGGCTAGCCTCGAACCCTTGATCCTCCTGTTCCTGGTAGAGACTCTTGCGGTCGCACTAGTG
>ENSMUSG00000061578.1089|Ksr2
GCTTCGATATCCGCATGCTACCCAAAAGCAGCCAACCATGAAAATAGAGGTTTGTAATGTACAGAAGGCTGGGGGAGCTTTCAGGGGTGTGGCCAGTTATGTACAGATGTGAAGCTGAGGTCTGAAGGAAATGGAGGAAGTAGGAAGATCAGACTGGTTGAATTAGAAGTCTGTCACTCTAGGTGCTAAGTGACCTTGGACCCAGTCAGTTCTTGGATTTCTGTTGTAGCCCAGGCTAGCCTCGAACCCTTGATCCTCCTGTTCCTGGTAGAGAAACAGCCTCTTGCGGTCGCACTAGTG
>ENSMUSG00000061578.1090|Ksr2
GCTTCGATATCCGCATGCTAAGCAGCCAACCATGAAAATAGAGGTTTGTAATGTACAGAAGGCTGGGGGAGCTTTCAGGGGTGTGGCCAGTTATGTACAGATGTGAAGCTGAGGTCTGAAGGAAATGGAGGAAGTAGGAAGATCAGACTGGTTGAATTAGAAGTCTGTCACTCTAGGTGCTAAGTGACCTTGGACCCAGTCAGTTCTTGGATTTCTGTTGTAGCCCAGGCTAGCCTCGAACCCTTGATCCTCCTGTTCCTGGTAGAGAAACAGCCACTAACTCTTGCGGTCGCACTAGTG
>ENSMUSG00000061578.1091|Ksr2
GCTTCGATATCCGCATGCTACAACCATGAAAATAGAGGTTTGTAATGTACAGAAGGCTGGGGGAGCTTTCAGGGGTGTGGCCAGTTATGTACAGATGTGAAGCTGAGGTCTGAAGGAAATGGAGGAAGTAGGAAGATCAGACTGGTTGAATTAGAAGTCTGTCACTCTAGGTGCTAAGTGACCTTGGACCCAGTCAGTTCTTGGATTTCTGTTGTAGCCCAGGCTAGCCTCGAACCCTTGATCCTCCTGTTCCTGGTAGAGAAACAGCCACTAAATGGTGCTCTTGCGGTCGCACTAGTG
>ENSMUSG00000061578.1092|Ksr2
GCTTCGATATCCGCATGCTATGAAAATAGAGGTTTGTAATGTACAGAAGGCTGGGGGAGCTTTCAGGGGTGTGGCCAGTTATGTACAGATGTGAAGCTGAGGTCTGAAGGAAATGGAGGAAGTAGGAAGATCAGACTGGTTGAATTAGAAGTCTGTCACTCTAGGTGCTAAGTGACCTTGGACCCAGTCAGTTCTTGGATTTCTGTTGTAGCCCAGGCTAGCCTCGAACCCTTGATCCTCCTGTTCCTGGTAGAGAAACAGCCACTAAATGGTGGGATAGCTCTTGCGGTCGCACTAGTG
>ENSMUSG00000061578.1093|Ksr2
GCTTCGATATCCGCATGCTATAGAGGTTTGTAATGTACAGAAGGCTGGGGGAGCTTTCAGGGGTGTGGCCAGTTATGTACAGATGTGAAGCTGAGGTCTGAAGGAAATGGAGGAAGTAGGAAGATCAGACTGGTTGAATTAGAAGTCTGTCACTCTAGGTGCTAAGTGACCTTGGACCCAGTCAGTTCTTGGATTTCTGTTGTAGCCCAGGCTAGCCTCGAACCCTTGATCCTCCTGTTCCTGGTAGAGAAACAGCCACTAAATGGTGGGATAGAATGTGCTCTTGCGGTCGCACTAGTG
>ENSMUSG00000061578.1094|Ksr2
GCTTCGATATCCGCATGCTATTTGTAATGTACAGAAGGCTGGGGGAGCTTTCAGGGGTGTGGCCAGTTATGTACAGATGTGAAGCTGAGGTCTGAAGGAAATGGAGGAAGTAGGAAGATCAGACTGGTTGAATTAGAAGTCTGTCACTCTAGGTGCTAAGTGACCTTGGACCCAGTCAGTTCTTGGATTTCTGTTGTAGCCCAGGCTAGCCTCGAACCCTTGATCCTCCTGTTCCTGGTAGAGAAACAGCCACTAAATGGTGGGATAGAATGTGACTGCTCTCTTGCGGTCGCACTAGTG
>ENSMUSG00000061578.1095|Ksr2
GCTTCGATATCCGCATGCTAATGTACAGAAGGCTGGGGGAGCTTTCAGGGGTGTGGCCAGTTATGTACAGATGTGAAGCTGAGGTCTGAAGGAAATGGAGGAAGTAGGAAGATCAGACTGGTTGAATTAGAAGTCTGTCACTCTAGGTGCTAAGTGACCTTGGACCCAGTCAGTTCTTGGATTTCTGTTGTAGCCCAGGCTAGCCTCGAACCCTTGATCCTCCTGTTCCTGGTAGAGAAACAGCCACTAAATGGTGGGATAGAATGTGACTGCTCTATCCCTCTTGCGGTCGCACTAGTG
>ENSMUSG00000061578.1096|Ksr2
GCTTCGATATCCGCATGCTAAGAAGGCTGGGGGAGCTTTCAGGGGTGTGGCCAGTTATGTACAGATGTGAAGCTGAGGTCTGAAGGAAATGGAGGAAGTAGGAAGATCAGACTGGTTGAATTAGAAGTCTGTCACTCTAGGTGCTAAGTGACCTTGGACCCAGTCAGTTCTTGGATTTCTGTTGTAGCCCAGGCTAGCCTCGAACCCTTGATCCTCCTGTTCCTGGTAGAGAAACAGCCACTAAATGGTGGGATAGAATGTGACTGCTCTATCCCCGATCCTCTTGCGGTCGCACTAGTG
>ENSMUSG00000061578.1097|Ksr2
GCTTCGATATCCGCATGCTACTGGGGGAGCTTTCAGGGGTGTGGCCAGTTATGTACAGATGTGAAGCTGAGGTCTGAAGGAAATGGAGGAAGTAGGAAGATCAGACTGGTTGAATTAGAAGTCTGTCACTCTAGGTGCTAAGTGACCTTGGACCCAGTCAGTTCTTGGATTTCTGTTGTAGCCCAGGCTAGCCTCGAACCCTTGATCCTCCTGTTCCTGGTAGAGAAACAGCCACTAAATGGTGGGATAGAATGTGACTGCTCTATCCCCGATCTGGCTGCTCTTGCGGTCGCACTAGTG
>ENSMUSG00000061578.1098|Ksr2
GCTTCGATATCCGCATGCTAGAGCTTTCAGGGGTGTGGCCAGTTATGTACAGATGTGAAGCTGAGGTCTGAAGGAAATGGAGGAAGTAGGAAGATCAGACTGGTTGAATTAGAAGTCTGTCACTCTAGGTGCTAAGTGACCTTGGACCCAGTCAGTTCTTGGATTTCTGTTGTAGCCCAGGCTAGCCTCGAACCCTTGATCCTCCTGTTCCTGGTAGAGAAACAGCCACTAAATGGTGGGATAGAATGTGACTGCTCTATCCCCGATCTGGCTGAAGCTGCTCTTGCGGTCGCACTAGTG
>ENSMUSG00000061578.1099|Ksr2
GCTTCGATATCCGCATGCTATCAGGGGTGTGGCCAGTTATGTACAGATGTGAAGCTGAGGTCTGAAGGAAATGGAGGAAGTAGGAAGATCAGACTGGTTGAATTAGAAGTCTGTCACTCTAGGTGCTAAGTGACCTTGGACCCAGTCAGTTCTTGGATTTCTGTTGTAGCCCAGGCTAGCCTCGAACCCTTGATCCTCCTGTTCCTGGTAGAGAAACAGCCACTAAATGGTGGGATAGAATGTGACTGCTCTATCCCCGATCTGGCTGAAGCTGATGAAACTCTTGCGGTCGCACTAGTG
>ENSMUSG00000061578.1100|Ksr2
GCTTCGATATCCGCATGCTAGTGTGGCCAGTTATGTACAGATGTGAAGCTGAGGTCTGAAGGAAATGGAGGAAGTAGGAAGATCAGACTGGTTGAATTAGAAGTCTGTCACTCTAGGTGCTAAGTGACCTTGGACCCAGTCAGTTCTTGGATTTCTGTTGTAGCCCAGGCTAGCCTCGAACCCTTGATCCTCCTGTTCCTGGTAGAGAAACAGCCACTAAATGGTGGGATAGAATGTGACTGCTCTATCCCCGATCTGGCTGAAGCTGATGAAAAGTTCCCTCTTGCGGTCGCACTAGTG
>ENSMUSG00000061578.1101|Ksr2
GCTTCGATATCCGCATGCTACCAGTTATGTACAGATGTGAAGCTGAGGTCTGAAGGAAATGGAGGAAGTAGGAAGATCAGACTGGTTGAATTAGAAGTCTGTCACTCTAGGTGCTAAGTGACCTTGGACCCAGTCAGTTCTTGGATTTCTGTTGTAGCCCAGGCTAGCCTCGAACCCTTGATCCTCCTGTTCCTGGTAGAGAAACAGCCACTAAATGGTGGGATAGAATGTGACTGCTCTATCCCCGATCTGGCTGAAGCTGATGAAAAGTTCCCTTTGTCTCTTGCGGTCGCACTAGTG
>ENSMUSG00000061578.1102|Ksr2
GCTTCGATATCCGCATGCTAATGTACAGATGTGAAGCTGAGGTCTGAAGGAAATGGAGGAAGTAGGAAGATCAGACTGGTTGAATTAGAAGTCTGTCACTCTAGGTGCTAAGTGACCTTGGACCCAGTCAGTTCTTGGATTTCTGTTGTAGCCCAGGCTAGCCTCGAACCCTTGATCCTCCTGTTCCTGGTAGAGAAACAGCCACTAAATGGTGGGATAGAATGTGACTGCTCTATCCCCGATCTGGCTGAAGCTGATGAAAAGTTCCCTTTGTCACACCCTCTTGCGGTCGCACTAGTG
>ENSMUSG00000061578.1103|Ksr2
GCTTCGATATCCGCATGCTAAGATGTGAAGCTGAGGTCTGAAGGAAATGGAGGAAGTAGGAAGATCAGACTGGTTGAATTAGAAGTCTGTCACTCTAGGTGCTAAGTGACCTTGGACCCAGTCAGTTCTTGGATTTCTGTTGTAGCCCAGGCTAGCCTCGAACCCTTGATCCTCCTGTTCCTGGTAGAGAAACAGCCACTAAATGGTGGGATAGAATGTGACTGCTCTATCCCCGATCTGGCTGAAGCTGATGAAAAGTTCCCTTTGTCACACCCCTAATCTCTTGCGGTCGCACTAGTG
>ENSMUSG00000061578.1104|Ksr2
GCTTCGATATCCGCATGCTAGAAGCTGAGGTCTGAAGGAAATGGAGGAAGTAGGAAGATCAGACTGGTTGAATTAGAAGTCTGTCACTCTAGGTGCTAAGTGACCTTGGACCCAGTCAGTTCTTGGATTTCTGTTGTAGCCCAGGCTAGCCTCGAACCCTTGATCCTCCTGTTCCTGGTAGAGAAACAGCCACTAAATGGTGGGATAGAATGTGACTGCTCTATCCCCGATCTGGCTGAAGCTGATGAAAAGTTCCCTTTGTCACACCCCTAATCAGATCCTCTTGCGGTCGCACTAGTG
>ENSMUSG00000061578.1105|Ksr2
GCTTCGATATCCGCATGCTAGAGGTCTGAAGGAAATGGAGGAAGTAGGAAGATCAGACTGGTTGAATTAGAAGTCTGTCACTCTAGGTGCTAAGTGACCTTGGACCCAGTCAGTTCTTGGATTTCTGTTGTAGCCCAGGCTAGCCTCGAACCCTTGATCCTCCTGTTCCTGGTAGAGAAACAGCCACTAAATGGTGGGATAGAATGTGACTGCTCTATCCCCGATCTGGCTGAAGCTGATGAAAAGTTCCCTTTGTCACACCCCTAATCAGATCTAGGGGCTCTTGCGGTCGCACTAGTG
>ENSMUSG00000061578.1106|Ksr2
GCTTCGATATCCGCATGCTATGAAGGAAATGGAGGAAGTAGGAAGATCAGACTGGTTGAATTAGAAGTCTGTCACTCTAGGTGCTAAGTGACCTTGGACCCAGTCAGTTCTTGGATTTCTGTTGTAGCCCAGGCTAGCCTCGAACCCTTGATCCTCCTGTTCCTGGTAGAGAAACAGCCACTAAATGGTGGGATAGAATGTGACTGCTCTATCCCCGATCTGGCTGAAGCTGATGAAAAGTTCCCTTTGTCACACCCCTAATCAGATCTAGGGGACCCAACTCTTGCGGTCGCACTAGTG
>ENSMUSG00000061578.1107|Ksr2
GCTTCGATATCCGCATGCTAAAATGGAGGAAGTAGGAAGATCAGACTGGTTGAATTAGAAGTCTGTCACTCTAGGTGCTAAGTGACCTTGGACCCAGTCAGTTCTTGGATTTCTGTTGTAGCCCAGGCTAGCCTCGAACCCTTGATCCTCCTGTTCCTGGTAGAGAAACAGCCACTAAATGGTGGGATAGAATGTGACTGCTCTATCCCCGATCTGGCTGAAGCTGATGAAAAGTTCCCTTTGTCACACCCCTAATCAGATCTAGGGGACCCAATGGCCCCTCTTGCGGTCGCACTAGTG
>ENSMUSG00000061578.1108|Ksr2
GCTTCGATATCCGCATGCTAAGGAAGTAGGAAGATCAGACTGGTTGAATTAGAAGTCTGTCACTCTAGGTGCTAAGTGACCTTGGACCCAGTCAGTTCTTGGATTTCTGTTGTAGCCCAGGCTAGCCTCGAACCCTTGATCCTCCTGTTCCTGGTAGAGAAACAGCCACTAAATGGTGGGATAGAATGTGACTGCTCTATCCCCGATCTGGCTGAAGCTGATGAAAAGTTCCCTTTGTCACACCCCTAATCAGATCTAGGGGACCCAATGGCCCAGAATTCTCTTGCGGTCGCACTAGTG
>ENSMUSG00000061578.1109|Ksr2
GCTTCGATATCCGCATGCTATAGGAAGATCAGACTGGTTGAATTAGAAGTCTGTCACTCTAGGTGCTAAGTGACCTTGGACCCAGTCAGTTCTTGGATTTCTGTTGTAGCCCAGGCTAGCCTCGAACCCTTGATCCTCCTGTTCCTGGTAGAGAAACAGCCACTAAATGGTGGGATAGAATGTGACTGCTCTATCCCCGATCTGGCTGAAGCTGATGAAAAGTTCCCTTTGTCACACCCCTAATCAGATCTAGGGGACCCAATGGCCCAGAATTATAGAGCTCTTGCGGTCGCACTAGTG
>ENSMUSG00000061578.1110|Ksr2
GCTTCGATATCCGCATGCTAGATCAGACTGGTTGAATTAGAAGTCTGTCACTCTAGGTGCTAAGTGACCTTGGACCCAGTCAGTTCTTGGATTTCTGTTGTAGCCCAGGCTAGCCTCGAACCCTTGATCCTCCTGTTCCTGGTAGAGAAACAGCCACTAAATGGTGGGATAGAATGTGACTGCTCTATCCCCGATCTGGCTGAAGCTGATGAAAAGTTCCCTTTGTCACACCCCTAATCAGATCTAGGGGACCCAATGGCCCAGAATTATAGAGGACAGACTCTTGCGGTCGCACTAGTG
>ENSMUSG00000061578.1111|Ksr2
GCTTCGATATCCGCATGCTAACTGGTTGAATTAGAAGTCTGTCACTCTAGGTGCTAAGTGACCTTGGACCCAGTCAGTTCTTGGATTTCTGTTGTAGCCCAGGCTAGCCTCGAACCCTTGATCCTCCTGTTCCTGGTAGAGAAACAGCCACTAAATGGTGGGATAGAATGTGACTGCTCTATCCCCGATCTGGCTGAAGCTGATGAAAAGTTCCCTTTGTCACACCCCTAATCAGATCTAGGGGACCCAATGGCCCAGAATTATAGAGGACAGAGGAGAACTCTTGCGGTCGCACTAGTG
>ENSMUSG00000061578.1112|Ksr2
GCTTCGATATCCGCATGCTATGAATTAGAAGTCTGTCACTCTAGGTGCTAAGTGACCTTGGACCCAGTCAGTTCTTGGATTTCTGTTGTAGCCCAGGCTAGCCTCGAACCCTTGATCCTCCTGTTCCTGGTAGAGAAACAGCCACTAAATGGTGGGATAGAATGTGACTGCTCTATCCCCGATCTGGCTGAAGCTGATGAAAAGTTCCCTTTGTCACACCCCTAATCAGATCTAGGGGACCCAATGGCCCAGAATTATAGAGGACAGAGGAGAAGGTGGGCTCTTGCGGTCGCACTAGTG
>ENSMUSG00000061578.1113|Ksr2
GCTTCGATATCCGCATGCTAAGAAGTCTGTCACTCTAGGTGCTAAGTGACCTTGGACCCAGTCAGTTCTTGGATTTCTGTTGTAGCCCAGGCTAGCCTCGAACCCTTGATCCTCCTGTTCCTGGTAGAGAAACAGCCACTAAATGGTGGGATAGAATGTGACTGCTCTATCCCCGATCTGGCTGAAGCTGATGAAAAGTTCCCTTTGTCACACCCCTAATCAGATCTAGGGGACCCAATGGCCCAGAATTATAGAGGACAGAGGAGAAGGTGGGCATTGCCTCTTGCGGTCGCACTAGTG
>ENSMUSG00000061578.1114|Ksr2
GCTTCGATATCCGCATGCTACTGTCACTCTAGGTGCTAAGTGACCTTGGACCCAGTCAGTTCTTGGATTTCTGTTGTAGCCCAGGCTAGCCTCGAACCCTTGATCCTCCTGTTCCTGGTAGAGAAACAGCCACTAAATGGTGGGATAGAATGTGACTGCTCTATCCCCGATCTGGCTGAAGCTGATGAAAAGTTCCCTTTGTCACACCCCTAATCAGATCTAGGGGACCCAATGGCCCAGAATTATAGAGGACAGAGGAGAAGGTGGGCATTGCAAGATGCTCTTGCGGTCGCACTAGTG
>ENSMUSG00000061578.1115|Ksr2
GCTTCGATATCCGCATGCTACTCTAGGTGCTAAGTGACCTTGGACCCAGTCAGTTCTTGGATTTCTGTTGTAGCCCAGGCTAGCCTCGAACCCTTGATCCTCCTGTTCCTGGTAGAGAAACAGCCACTAAATGGTGGGATAGAATGTGACTGCTCTATCCCCGATCTGGCTGAAGCTGATGAAAAGTTCCCTTTGTCACACCCCTAATCAGATCTAGGGGACCCAATGGCCCAGAATTATAGAGGACAGAGGAGAAGGTGGGCATTGCAAGATGCTGGAGCTCTTGCGGTCGCACTAGTG
>ENSMUSG00000061578.1116|Ksr2
GCTTCGATATCCGCATGCTAGTGCTAAGTGACCTTGGACCCAGTCAGTTCTTGGATTTCTGTTGTAGCCCAGGCTAGCCTCGAACCCTTGATCCTCCTGTTCCTGGTAGAGAAACAGCCACTAAATGGTGGGATAGAATGTGACTGCTCTATCCCCGATCTGGCTGAAGCTGATGAAAAGTTCCCTTTGTCACACCCCTAATCAGATCTAGGGGACCCAATGGCCCAGAATTATAGAGGACAGAGGAGAAGGTGGGCATTGCAAGATGCTGGAGCTTGGACTCTTGCGGTCGCACTAGTG
>ENSMUSG00000061578.1117|Ksr2
GCTTCGATATCCGCATGCTAAGTGACCTTGGACCCAGTCAGTTCTTGGATTTCTGTTGTAGCCCAGGCTAGCCTCGAACCCTTGATCCTCCTGTTCCTGGTAGAGAAACAGCCACTAAATGGTGGGATAGAATGTGACTGCTCTATCCCCGATCTGGCTGAAGCTGATGAAAAGTTCCCTTTGTCACACCCCTAATCAGATCTAGGGGACCCAATGGCCCAGAATTATAGAGGACAGAGGAGAAGGTGGGCATTGCAAGATGCTGGAGCTTGGAAAGCATCTCTTGCGGTCGCACTAGTG
>ENSMUSG00000061578.1118|Ksr2
GCTTCGATATCCGCATGCTACTTGGACCCAGTCAGTTCTTGGATTTCTGTTGTAGCCCAGGCTAGCCTCGAACCCTTGATCCTCCTGTTCCTGGTAGAGAAACAGCCACTAAATGGTGGGATAGAATGTGACTGCTCTATCCCCGATCTGGCTGAAGCTGATGAAAAGTTCCCTTTGTCACACCCCTAATCAGATCTAGGGGACCCAATGGCCCAGAATTATAGAGGACAGAGGAGAAGGTGGGCATTGCAAGATGCTGGAGCTTGGAAAGCATGGTGGACTCTTGCGGTCGCACTAGTG
>ENSMUSG00000061578.1119|Ksr2
GCTTCGATATCCGCATGCTACCCAGTCAGTTCTTGGATTTCTGTTGTAGCCCAGGCTAGCCTCGAACCCTTGATCCTCCTGTTCCTGGTAGAGAAACAGCCACTAAATGGTGGGATAGAATGTGACTGCTCTATCCCCGATCTGGCTGAAGCTGATGAAAAGTTCCCTTTGTCACACCCCTAATCAGATCTAGGGGACCCAATGGCCCAGAATTATAGAGGACAGAGGAGAAGGTGGGCATTGCAAGATGCTGGAGCTTGGAAAGCATGGTGGAATTTGACTCTTGCGGTCGCACTAGTG
>ENSMUSG00000061578.1120|Ksr2
GCTTCGATATCCGCATGCTACAGTTCTTGGATTTCTGTTGTAGCCCAGGCTAGCCTCGAACCCTTGATCCTCCTGTTCCTGGTAGAGAAACAGCCACTAAATGGTGGGATAGAATGTGACTGCTCTATCCCCGATCTGGCTGAAGCTGATGAAAAGTTCCCTTTGTCACACCCCTAATCAGATCTAGGGGACCCAATGGCCCAGAATTATAGAGGACAGAGGAGAAGGTGGGCATTGCAAGATGCTGGAGCTTGGAAAGCATGGTGGAATTTGATACACACTCTTGCGGTCGCACTAGTG
>ENSMUSG00000061578.1121|Ksr2
GCTTCGATATCCGCATGCTATTGGATTTCTGTTGTAGCCCAGGCTAGCCTCGAACCCTTGATCCTCCTGTTCCTGGTAGAGAAACAGCCACTAAATGGTGGGATAGAATGTGACTGCTCTATCCCCGATCTGGCTGAAGCTGATGAAAAGTTCCCTTTGTCACACCCCTAATCAGATCTAGGGGACCCAATGGCCCAGAATTATAGAGGACAGAGGAGAAGGTGGGCATTGCAAGATGCTGGAGCTTGGAAAGCATGGTGGAATTTGATACACATGATCACTCTTGCGGTCGCACTAGTG
>ENSMUSG00000061578.1122|Ksr2
GCTTCGATATCCGCATGCTATTCTGTTGTAGCCCAGGCTAGCCTCGAACCCTTGATCCTCCTGTTCCTGGTAGAGAAACAGCCACTAAATGGTGGGATAGAATGTGACTGCTCTATCCCCGATCTGGCTGAAGCTGATGAAAAGTTCCCTTTGTCACACCCCTAATCAGATCTAGGGGACCCAATGGCCCAGAATTATAGAGGACAGAGGAGAAGGTGGGCATTGCAAGATGCTGGAGCTTGGAAAGCATGGTGGAATTTGATACACATGATCACCAAGCCTCTTGCGGTCGCACTAGTG
>ENSMUSG00000061578.1123|Ksr2
GCTTCGATATCCGCATGCTATGTAGCCCAGGCTAGCCTCGAACCCTTGATCCTCCTGTTCCTGGTAGAGAAACAGCCACTAAATGGTGGGATAGAATGTGACTGCTCTATCCCCGATCTGGCTGAAGCTGATGAAAAGTTCCCTTTGTCACACCCCTAATCAGATCTAGGGGACCCAATGGCCCAGAATTATAGAGGACAGAGGAGAAGGTGGGCATTGCAAGATGCTGGAGCTTGGAAAGCATGGTGGAATTTGATACACATGATCACCAAGCACCACCCTCTTGCGGTCGCACTAGTG
>ENSMUSG00000061578.1124|Ksr2
GCTTCGATATCCGCATGCTACCAGGCTAGCCTCGAACCCTTGATCCTCCTGTTCCTGGTAGAGAAACAGCCACTAAATGGTGGGATAGAATGTGACTGCTCTATCCCCGATCTGGCTGAAGCTGATGAAAAGTTCCCTTTGTCACACCCCTAATCAGATCTAGGGGACCCAATGGCCCAGAATTATAGAGGACAGAGGAGAAGGTGGGCATTGCAAGATGCTGGAGCTTGGAAAGCATGGTGGAATTTGATACACATGATCACCAAGCACCACCCGGGGACTCTTGCGGTCGCACTAGTG
>ENSMUSG00000061578.1125|Ksr2
GCTTCGATATCCGCATGCTATAGCCTCGAACCCTTGATCCTCCTGTTCCTGGTAGAGAAACAGCCACTAAATGGTGGGATAGAATGTGACTGCTCTATCCCCGATCTGGCTGAAGCTGATGAAAAGTTCCCTTTGTCACACCCCTAATCAGATCTAGGGGACCCAATGGCCCAGAATTATAGAGGACAGAGGAGAAGGTGGGCATTGCAAGATGCTGGAGCTTGGAAAGCATGGTGGAATTTGATACACATGATCACCAAGCACCACCCGGGGAAGAAACCTCTTGCGGTCGCACTAGTG
>ENSMUSG00000061578.1126|Ksr2
GCTTCGATATCCGCATGCTACGAACCCTTGATCCTCCTGTTCCTGGTAGAGAAACAGCCACTAAATGGTGGGATAGAATGTGACTGCTCTATCCCCGATCTGGCTGAAGCTGATGAAAAGTTCCCTTTGTCACACCCCTAATCAGATCTAGGGGACCCAATGGCCCAGAATTATAGAGGACAGAGGAGAAGGTGGGCATTGCAAGATGCTGGAGCTTGGAAAGCATGGTGGAATTTGATACACATGATCACCAAGCACCACCCGGGGAAGAAACTGGGTCCTCTTGCGGTCGCACTAGTG
>ENSMUSG00000061578.1127|Ksr2
GCTTCGATATCCGCATGCTACTTGATCCTCCTGTTCCTGGTAGAGAAACAGCCACTAAATGGTGGGATAGAATGTGACTGCTCTATCCCCGATCTGGCTGAAGCTGATGAAAAGTTCCCTTTGTCACACCCCTAATCAGATCTAGGGGACCCAATGGCCCAGAATTATAGAGGACAGAGGAGAAGGTGGGCATTGCAAGATGCTGGAGCTTGGAAAGCATGGTGGAATTTGATACACATGATCACCAAGCACCACCCGGGGAAGAAACTGGGTCACTGAGCTCTTGCGGTCGCACTAGTG
>ENSMUSG00000061578.1128|Ksr2
GCTTCGATATCCGCATGCTACCTCCTGTTCCTGGTAGAGAAACAGCCACTAAATGGTGGGATAGAATGTGACTGCTCTATCCCCGATCTGGCTGAAGCTGATGAAAAGTTCCCTTTGTCACACCCCTAATCAGATCTAGGGGACCCAATGGCCCAGAATTATAGAGGACAGAGGAGAAGGTGGGCATTGCAAGATGCTGGAGCTTGGAAAGCATGGTGGAATTTGATACACATGATCACCAAGCACCACCCGGGGAAGAAACTGGGTCACTGAGTCACTGCTCTTGCGGTCGCACTAGTG
>ENSMUSG00000061578.1129|Ksr2
GCTTCGATATCCGCATGCTAGTTCCTGGTAGAGAAACAGCCACTAAATGGTGGGATAGAATGTGACTGCTCTATCCCCGATCTGGCTGAAGCTGATGAAAAGTTCCCTTTGTCACACCCCTAATCAGATCTAGGGGACCCAATGGCCCAGAATTATAGAGGACAGAGGAGAAGGTGGGCATTGCAAGATGCTGGAGCTTGGAAAGCATGGTGGAATTTGATACACATGATCACCAAGCACCACCCGGGGAAGAAACTGGGTCACTGAGTCACTGGGTCACCTCTTGCGGTCGCACTAGTG
>ENSMUSG00000061578.1130|Ksr2
GCTTCGATATCCGCATGCTAGGTAGAGAAACAGCCACTAAATGGTGGGATAGAATGTGACTGCTCTATCCCCGATCTGGCTGAAGCTGATGAAAAGTTCCCTTTGTCACACCCCTAATCAGATCTAGGGGACCCAATGGCCCAGAATTATAGAGGACAGAGGAGAAGGTGGGCATTGCAAGATGCTGGAGCTTGGAAAGCATGGTGGAATTTGATACACATGATCACCAAGCACCACCCGGGGAAGAAACTGGGTCACTGAGTCACTGGGTCACTCTGTTCTCTTGCGGTCGCACTAGTG
>ENSMUSG00000061578.1131|Ksr2
GCTTCGATATCCGCATGCTAGAAACAGCCACTAAATGGTGGGATAGAATGTGACTGCTCTATCCCCGATCTGGCTGAAGCTGATGAAAAGTTCCCTTTGTCACACCCCTAATCAGATCTAGGGGACCCAATGGCCCAGAATTATAGAGGACAGAGGAGAAGGTGGGCATTGCAAGATGCTGGAGCTTGGAAAGCATGGTGGAATTTGATACACATGATCACCAAGCACCACCCGGGGAAGAAACTGGGTCACTGAGTCACTGGGTCACTCTGTTCCCTGACTCTTGCGGTCGCACTAGTG
>ENSMUSG00000061578.1132|Ksr2
GCTTCGATATCCGCATGCTAGCCACTAAATGGTGGGATAGAATGTGACTGCTCTATCCCCGATCTGGCTGAAGCTGATGAAAAGTTCCCTTTGTCACACCCCTAATCAGATCTAGGGGACCCAATGGCCCAGAATTATAGAGGACAGAGGAGAAGGTGGGCATTGCAAGATGCTGGAGCTTGGAAAGCATGGTGGAATTTGATACACATGATCACCAAGCACCACCCGGGGAAGAAACTGGGTCACTGAGTCACTGGGTCACTCTGTTCCCTGAAGGCCCCTCTTGCGGTCGCACTAGTG
>ENSMUSG00000061578.1133|Ksr2
GCTTCGATATCCGCATGCTAAAATGGTGGGATAGAATGTGACTGCTCTATCCCCGATCTGGCTGAAGCTGATGAAAAGTTCCCTTTGTCACACCCCTAATCAGATCTAGGGGACCCAATGGCCCAGAATTATAGAGGACAGAGGAGAAGGTGGGCATTGCAAGATGCTGGAGCTTGGAAAGCATGGTGGAATTTGATACACATGATCACCAAGCACCACCCGGGGAAGAAACTGGGTCACTGAGTCACTGGGTCACTCTGTTCCCTGAAGGCCCACCAACCTCTTGCGGTCGCACTAGTG
>ENSMUSG00000061578.1134|Ksr2
GCTTCGATATCCGCATGCTATGGGATAGAATGTGACTGCTCTATCCCCGATCTGGCTGAAGCTGATGAAAAGTTCCCTTTGTCACACCCCTAATCAGATCTAGGGGACCCAATGGCCCAGAATTATAGAGGACAGAGGAGAAGGTGGGCATTGCAAGATGCTGGAGCTTGGAAAGCATGGTGGAATTTGATACACATGATCACCAAGCACCACCCGGGGAAGAAACTGGGTCACTGAGTCACTGGGTCACTCTGTTCCCTGAAGGCCCACCAACCACATCCTCTTGCGGTCGCACTAGTG
>ENSMUSG00000061578.1135|Ksr2
GCTTCGATATCCGCATGCTAAGAATGTGACTGCTCTATCCCCGATCTGGCTGAAGCTGATGAAAAGTTCCCTTTGTCACACCCCTAATCAGATCTAGGGGACCCAATGGCCCAGAATTATAGAGGACAGAGGAGAAGGTGGGCATTGCAAGATGCTGGAGCTTGGAAAGCATGGTGGAATTTGATACACATGATCACCAAGCACCACCCGGGGAAGAAACTGGGTCACTGAGTCACTGGGTCACTCTGTTCCCTGAAGGCCCACCAACCACATCCGCATCCTCTTGCGGTCGCACTAGTG
>ENSMUSG00000061578.1136|Ksr2
GCTTCGATATCCGCATGCTATGACTGCTCTATCCCCGATCTGGCTGAAGCTGATGAAAAGTTCCCTTTGTCACACCCCTAATCAGATCTAGGGGACCCAATGGCCCAGAATTATAGAGGACAGAGGAGAAGGTGGGCATTGCAAGATGCTGGAGCTTGGAAAGCATGGTGGAATTTGATACACATGATCACCAAGCACCACCCGGGGAAGAAACTGGGTCACTGAGTCACTGGGTCACTCTGTTCCCTGAAGGCCCACCAACCACATCCGCATCCTACCTCTCTTGCGGTCGCACTAGTG
>ENSMUSG00000061578.1137|Ksr2
GCTTCGATATCCGCATGCTACTCTATCCCCGATCTGGCTGAAGCTGATGAAAAGTTCCCTTTGTCACACCCCTAATCAGATCTAGGGGACCCAATGGCCCAGAATTATAGAGGACAGAGGAGAAGGTGGGCATTGCAAGATGCTGGAGCTTGGAAAGCATGGTGGAATTTGATACACATGATCACCAAGCACCACCCGGGGAAGAAACTGGGTCACTGAGTCACTGGGTCACTCTGTTCCCTGAAGGCCCACCAACCACATCCGCATCCTACCTAGGGTGCTCTTGCGGTCGCACTAGTG
>ENSMUSG00000061578.1138|Ksr2
GCTTCGATATCCGCATGCTACCCCGATCTGGCTGAAGCTGATGAAAAGTTCCCTTTGTCACACCCCTAATCAGATCTAGGGGACCCAATGGCCCAGAATTATAGAGGACAGAGGAGAAGGTGGGCATTGCAAGATGCTGGAGCTTGGAAAGCATGGTGGAATTTGATACACATGATCACCAAGCACCACCCGGGGAAGAAACTGGGTCACTGAGTCACTGGGTCACTCTGTTCCCTGAAGGCCCACCAACCACATCCGCATCCTACCTAGGGTGGAACTTCTCTTGCGGTCGCACTAGTG
>ENSMUSG00000061578.1139|Ksr2
GCTTCGATATCCGCATGCTATCTGGCTGAAGCTGATGAAAAGTTCCCTTTGTCACACCCCTAATCAGATCTAGGGGACCCAATGGCCCAGAATTATAGAGGACAGAGGAGAAGGTGGGCATTGCAAGATGCTGGAGCTTGGAAAGCATGGTGGAATTTGATACACATGATCACCAAGCACCACCCGGGGAAGAAACTGGGTCACTGAGTCACTGGGTCACTCTGTTCCCTGAAGGCCCACCAACCACATCCGCATCCTACCTAGGGTGGAACTTTGACTGCTCTTGCGGTCGCACTAGTG
>ENSMUSG00000061578.1140|Ksr2
GCTTCGATATCCGCATGCTATGAAGCTGATGAAAAGTTCCCTTTGTCACACCCCTAATCAGATCTAGGGGACCCAATGGCCCAGAATTATAGAGGACAGAGGAGAAGGTGGGCATTGCAAGATGCTGGAGCTTGGAAAGCATGGTGGAATTTGATACACATGATCACCAAGCACCACCCGGGGAAGAAACTGGGTCACTGAGTCACTGGGTCACTCTGTTCCCTGAAGGCCCACCAACCACATCCGCATCCTACCTAGGGTGGAACTTTGACTGTCCTCGCTCTTGCGGTCGCACTAGTG
>ENSMUSG00000061578.1141|Ksr2
GCTTCGATATCCGCATGCTATGATGAAAAGTTCCCTTTGTCACACCCCTAATCAGATCTAGGGGACCCAATGGCCCAGAATTATAGAGGACAGAGGAGAAGGTGGGCATTGCAAGATGCTGGAGCTTGGAAAGCATGGTGGAATTTGATACACATGATCACCAAGCACCACCCGGGGAAGAAACTGGGTCACTGAGTCACTGGGTCACTCTGTTCCCTGAAGGCCCACCAACCACATCCGCATCCTACCTAGGGTGGAACTTTGACTGTCCTCGGGTGTCCTCTTGCGGTCGCACTAGTG
>ENSMUSG00000061578.1142|Ksr2
GCTTCGATATCCGCATGCTAAAAGTTCCCTTTGTCACACCCCTAATCAGATCTAGGGGACCCAATGGCCCAGAATTATAGAGGACAGAGGAGAAGGTGGGCATTGCAAGATGCTGGAGCTTGGAAAGCATGGTGGAATTTGATACACATGATCACCAAGCACCACCCGGGGAAGAAACTGGGTCACTGAGTCACTGGGTCACTCTGTTCCCTGAAGGCCCACCAACCACATCCGCATCCTACCTAGGGTGGAACTTTGACTGTCCTCGGGTGTCTCTGCTCTCTTGCGGTCGCACTAGTG
>ENSMUSG00000061578.1143|Ksr2
GCTTCGATATCCGCATGCTACCCTTTGTCACACCCCTAATCAGATCTAGGGGACCCAATGGCCCAGAATTATAGAGGACAGAGGAGAAGGTGGGCATTGCAAGATGCTGGAGCTTGGAAAGCATGGTGGAATTTGATACACATGATCACCAAGCACCACCCGGGGAAGAAACTGGGTCACTGAGTCACTGGGTCACTCTGTTCCCTGAAGGCCCACCAACCACATCCGCATCCTACCTAGGGTGGAACTTTGACTGTCCTCGGGTGTCTCTGCTGTATATCTCTTGCGGTCGCACTAGTG
>ENSMUSG00000061578.1144|Ksr2
GCTTCGATATCCGCATGCTAGTCACACCCCTAATCAGATCTAGGGGACCCAATGGCCCAGAATTATAGAGGACAGAGGAGAAGGTGGGCATTGCAAGATGCTGGAGCTTGGAAAGCATGGTGGAATTTGATACACATGATCACCAAGCACCACCCGGGGAAGAAACTGGGTCACTGAGTCACTGGGTCACTCTGTTCCCTGAAGGCCCACCAACCACATCCGCATCCTACCTAGGGTGGAACTTTGACTGTCCTCGGGTGTCTCTGCTGTATATAGGCCACTCTTGCGGTCGCACTAGTG
>ENSMUSG00000061578.1145|Ksr2
GCTTCGATATCCGCATGCTACCCCTAATCAGATCTAGGGGACCCAATGGCCCAGAATTATAGAGGACAGAGGAGAAGGTGGGCATTGCAAGATGCTGGAGCTTGGAAAGCATGGTGGAATTTGATACACATGATCACCAAGCACCACCCGGGGAAGAAACTGGGTCACTGAGTCACTGGGTCACTCTGTTCCCTGAAGGCCCACCAACCACATCCGCATCCTACCTAGGGTGGAACTTTGACTGTCCTCGGGTGTCTCTGCTGTATATAGGCCAGTCACACTCTTGCGGTCGCACTAGTG
>ENSMUSG00000061578.1146|Ksr2
GCTTCGATATCCGCATGCTAATCAGATCTAGGGGACCCAATGGCCCAGAATTATAGAGGACAGAGGAGAAGGTGGGCATTGCAAGATGCTGGAGCTTGGAAAGCATGGTGGAATTTGATACACATGATCACCAAGCACCACCCGGGGAAGAAACTGGGTCACTGAGTCACTGGGTCACTCTGTTCCCTGAAGGCCCACCAACCACATCCGCATCCTACCTAGGGTGGAACTTTGACTGTCCTCGGGTGTCTCTGCTGTATATAGGCCAGTCACAAGCCCTCTCTTGCGGTCGCACTAGTG
>ENSMUSG00000061578.1147|Ksr2
GCTTCGATATCCGCATGCTATCTAGGGGACCCAATGGCCCAGAATTATAGAGGACAGAGGAGAAGGTGGGCATTGCAAGATGCTGGAGCTTGGAAAGCATGGTGGAATTTGATACACATGATCACCAAGCACCACCCGGGGAAGAAACTGGGTCACTGAGTCACTGGGTCACTCTGTTCCCTGAAGGCCCACCAACCACATCCGCATCCTACCTAGGGTGGAACTTTGACTGTCCTCGGGTGTCTCTGCTGTATATAGGCCAGTCACAAGCCCTTCTAAACTCTTGCGGTCGCACTAGTG
>ENSMUSG00000061578.1148|Ksr2
GCTTCGATATCCGCATGCTAGGACCCAATGGCCCAGAATTATAGAGGACAGAGGAGAAGGTGGGCATTGCAAGATGCTGGAGCTTGGAAAGCATGGTGGAATTTGATACACATGATCACCAAGCACCACCCGGGGAAGAAACTGGGTCACTGAGTCACTGGGTCACTCTGTTCCCTGAAGGCCCACCAACCACATCCGCATCCTACCTAGGGTGGAACTTTGACTGTCCTCGGGTGTCTCTGCTGTATATAGGCCAGTCACAAGCCCTTCTAAAAGCCTGCTCTTGCGGTCGCACTAGTG
>ENSMUSG00000061578.1149|Ksr2
GCTTCGATATCCGCATGCTAAATGGCCCAGAATTATAGAGGACAGAGGAGAAGGTGGGCATTGCAAGATGCTGGAGCTTGGAAAGCATGGTGGAATTTGATACACATGATCACCAAGCACCACCCGGGGAAGAAACTGGGTCACTGAGTCACTGGGTCACTCTGTTCCCTGAAGGCCCACCAACCACATCCGCATCCTACCTAGGGTGGAACTTTGACTGTCCTCGGGTGTCTCTGCTGTATATAGGCCAGTCACAAGCCCTTCTAAAAGCCTGCTCTTGCTCTTGCGGTCGCACTAGTG
>ENSMUSG00000061578.1150|Ksr2
GCTTCGATATCCGCATGCTACCAGAATTATAGAGGACAGAGGAGAAGGTGGGCATTGCAAGATGCTGGAGCTTGGAAAGCATGGTGGAATTTGATACACATGATCACCAAGCACCACCCGGGGAAGAAACTGGGTCACTGAGTCACTGGGTCACTCTGTTCCCTGAAGGCCCACCAACCACATCCGCATCCTACCTAGGGTGGAACTTTGACTGTCCTCGGGTGTCTCTGCTGTATATAGGCCAGTCACAAGCCCTTCTAAAAGCCTGCTCTTGTCTGCTCTCTTGCGGTCGCACTAGTG
>ENSMUSG00000061578.1151|Ksr2
GCTTCGATATCCGCATGCTATTATAGAGGACAGAGGAGAAGGTGGGCATTGCAAGATGCTGGAGCTTGGAAAGCATGGTGGAATTTGATACACATGATCACCAAGCACCACCCGGGGAAGAAACTGGGTCACTGAGTCACTGGGTCACTCTGTTCCCTGAAGGCCCACCAACCACATCCGCATCCTACCTAGGGTGGAACTTTGACTGTCCTCGGGTGTCTCTGCTGTATATAGGCCAGTCACAAGCCCTTCTAAAAGCCTGCTCTTGTCTGCTTTTGTTCTCTTGCGGTCGCACTAGTG
>ENSMUSG00000061578.1152|Ksr2
GCTTCGATATCCGCATGCTAAGGACAGAGGAGAAGGTGGGCATTGCAAGATGCTGGAGCTTGGAAAGCATGGTGGAATTTGATACACATGATCACCAAGCACCACCCGGGGAAGAAACTGGGTCACTGAGTCACTGGGTCACTCTGTTCCCTGAAGGCCCACCAACCACATCCGCATCCTACCTAGGGTGGAACTTTGACTGTCCTCGGGTGTCTCTGCTGTATATAGGCCAGTCACAAGCCCTTCTAAAAGCCTGCTCTTGTCTGCTTTTGTTTCTCCACTCTTGCGGTCGCACTAGTG
>ENSMUSG00000061578.1153|Ksr2
GCTTCGATATCCGCATGCTAGAGGAGAAGGTGGGCATTGCAAGATGCTGGAGCTTGGAAAGCATGGTGGAATTTGATACACATGATCACCAAGCACCACCCGGGGAAGAAACTGGGTCACTGAGTCACTGGGTCACTCTGTTCCCTGAAGGCCCACCAACCACATCCGCATCCTACCTAGGGTGGAACTTTGACTGTCCTCGGGTGTCTCTGCTGTATATAGGCCAGTCACAAGCCCTTCTAAAAGCCTGCTCTTGTCTGCTTTTGTTTCTCCACCATGCCTCTTGCGGTCGCACTAGTG
>ENSMUSG00000061578.1154|Ksr2
GCTTCGATATCCGCATGCTAAAGGTGGGCATTGCAAGATGCTGGAGCTTGGAAAGCATGGTGGAATTTGATACACATGATCACCAAGCACCACCCGGGGAAGAAACTGGGTCACTGAGTCACTGGGTCACTCTGTTCCCTGAAGGCCCACCAACCACATCCGCATCCTACCTAGGGTGGAACTTTGACTGTCCTCGGGTGTCTCTGCTGTATATAGGCCAGTCACAAGCCCTTCTAAAAGCCTGCTCTTGTCTGCTTTTGTTTCTCCACCATGCCCCCTGCTCTTGCGGTCGCACTAGTG
>ENSMUSG00000061578.1155|Ksr2
GCTTCGATATCCGCATGCTAGGCATTGCAAGATGCTGGAGCTTGGAAAGCATGGTGGAATTTGATACACATGATCACCAAGCACCACCCGGGGAAGAAACTGGGTCACTGAGTCACTGGGTCACTCTGTTCCCTGAAGGCCCACCAACCACATCCGCATCCTACCTAGGGTGGAACTTTGACTGTCCTCGGGTGTCTCTGCTGTATATAGGCCAGTCACAAGCCCTTCTAAAAGCCTGCTCTTGTCTGCTTTTGTTTCTCCACCATGCCCCCTGCCACCTCTCTTGCGGTCGCACTAGTG
>ENSMUSG00000061578.1156|Ksr2
GCTTCGATATCCGCATGCTAGCAAGATGCTGGAGCTTGGAAAGCATGGTGGAATTTGATACACATGATCACCAAGCACCACCCGGGGAAGAAACTGGGTCACTGAGTCACTGGGTCACTCTGTTCCCTGAAGGCCCACCAACCACATCCGCATCCTACCTAGGGTGGAACTTTGACTGTCCTCGGGTGTCTCTGCTGTATATAGGCCAGTCACAAGCCCTTCTAAAAGCCTGCTCTTGTCTGCTTTTGTTTCTCCACCATGCCCCCTGCCACCTCTTCTGCTCTTGCGGTCGCACTAGTG
>ENSMUSG00000061578.1157|Ksr2
GCTTCGATATCCGCATGCTATGCTGGAGCTTGGAAAGCATGGTGGAATTTGATACACATGATCACCAAGCACCACCCGGGGAAGAAACTGGGTCACTGAGTCACTGGGTCACTCTGTTCCCTGAAGGCCCACCAACCACATCCGCATCCTACCTAGGGTGGAACTTTGACTGTCCTCGGGTGTCTCTGCTGTATATAGGCCAGTCACAAGCCCTTCTAAAAGCCTGCTCTTGTCTGCTTTTGTTTCTCCACCATGCCCCCTGCCACCTCTTCTGACAGTGCTCTTGCGGTCGCACTAGTG
>ENSMUSG00000061578.1158|Ksr2
GCTTCGATATCCGCATGCTAAGCTTGGAAAGCATGGTGGAATTTGATACACATGATCACCAAGCACCACCCGGGGAAGAAACTGGGTCACTGAGTCACTGGGTCACTCTGTTCCCTGAAGGCCCACCAACCACATCCGCATCCTACCTAGGGTGGAACTTTGACTGTCCTCGGGTGTCTCTGCTGTATATAGGCCAGTCACAAGCCCTTCTAAAAGCCTGCTCTTGTCTGCTTTTGTTTCTCCACCATGCCCCCTGCCACCTCTTCTGACAGTGCTCAGACTCTTGCGGTCGCACTAGTG
>ENSMUSG00000061578.1159|Ksr2
GCTTCGATATCCGCATGCTAGAAAGCATGGTGGAATTTGATACACATGATCACCAAGCACCACCCGGGGAAGAAACTGGGTCACTGAGTCACTGGGTCACTCTGTTCCCTGAAGGCCCACCAACCACATCCGCATCCTACCTAGGGTGGAACTTTGACTGTCCTCGGGTGTCTCTGCTGTATATAGGCCAGTCACAAGCCCTTCTAAAAGCCTGCTCTTGTCTGCTTTTGTTTCTCCACCATGCCCCCTGCCACCTCTTCTGACAGTGCTCAGATTTATCCTCTTGCGGTCGCACTAGTG
>ENSMUSG00000061578.1160|Ksr2
GCTTCGATATCCGCATGCTAATGGTGGAATTTGATACACATGATCACCAAGCACCACCCGGGGAAGAAACTGGGTCACTGAGTCACTGGGTCACTCTGTTCCCTGAAGGCCCACCAACCACATCCGCATCCTACCTAGGGTGGAACTTTGACTGTCCTCGGGTGTCTCTGCTGTATATAGGCCAGTCACAAGCCCTTCTAAAAGCCTGCTCTTGTCTGCTTTTGTTTCTCCACCATGCCCCCTGCCACCTCTTCTGACAGTGCTCAGATTTATCAGCCACCTCTTGCGGTCGCACTAGTG
>ENSMUSG00000061578.1161|Ksr2
GCTTCGATATCCGCATGCTAGAATTTGATACACATGATCACCAAGCACCACCCGGGGAAGAAACTGGGTCACTGAGTCACTGGGTCACTCTGTTCCCTGAAGGCCCACCAACCACATCCGCATCCTACCTAGGGTGGAACTTTGACTGTCCTCGGGTGTCTCTGCTGTATATAGGCCAGTCACAAGCCCTTCTAAAAGCCTGCTCTTGTCTGCTTTTGTTTCTCCACCATGCCCCCTGCCACCTCTTCTGACAGTGCTCAGATTTATCAGCCACCTGACCCTCTTGCGGTCGCACTAGTG
>ENSMUSG00000061578.1162|Ksr2
GCTTCGATATCCGCATGCTAGATACACATGATCACCAAGCACCACCCGGGGAAGAAACTGGGTCACTGAGTCACTGGGTCACTCTGTTCCCTGAAGGCCCACCAACCACATCCGCATCCTACCTAGGGTGGAACTTTGACTGTCCTCGGGTGTCTCTGCTGTATATAGGCCAGTCACAAGCCCTTCTAAAAGCCTGCTCTTGTCTGCTTTTGTTTCTCCACCATGCCCCCTGCCACCTCTTCTGACAGTGCTCAGATTTATCAGCCACCTGACCCACAGACTCTTGCGGTCGCACTAGTG
>ENSMUSG00000061578.1163|Ksr2
GCTTCGATATCCGCATGCTACATGATCACCAAGCACCACCCGGGGAAGAAACTGGGTCACTGAGTCACTGGGTCACTCTGTTCCCTGAAGGCCCACCAACCACATCCGCATCCTACCTAGGGTGGAACTTTGACTGTCCTCGGGTGTCTCTGCTGTATATAGGCCAGTCACAAGCCCTTCTAAAAGCCTGCTCTTGTCTGCTTTTGTTTCTCCACCATGCCCCCTGCCACCTCTTCTGACAGTGCTCAGATTTATCAGCCACCTGACCCACAGACCCATACTCTTGCGGTCGCACTAGTG
>ENSMUSG00000061578.1164|Ksr2
GCTTCGATATCCGCATGCTACACCAAGCACCACCCGGGGAAGAAACTGGGTCACTGAGTCACTGGGTCACTCTGTTCCCTGAAGGCCCACCAACCACATCCGCATCCTACCTAGGGTGGAACTTTGACTGTCCTCGGGTGTCTCTGCTGTATATAGGCCAGTCACAAGCCCTTCTAAAAGCCTGCTCTTGTCTGCTTTTGTTTCTCCACCATGCCCCCTGCCACCTCTTCTGACAGTGCTCAGATTTATCAGCCACCTGACCCACAGACCCATATGGACACTCTTGCGGTCGCACTAGTG
>ENSMUSG00000061578.1165|Ksr2
GCTTCGATATCCGCATGCTAGCACCACCCGGGGAAGAAACTGGGTCACTGAGTCACTGGGTCACTCTGTTCCCTGAAGGCCCACCAACCACATCCGCATCCTACCTAGGGTGGAACTTTGACTGTCCTCGGGTGTCTCTGCTGTATATAGGCCAGTCACAAGCCCTTCTAAAAGCCTGCTCTTGTCTGCTTTTGTTTCTCCACCATGCCCCCTGCCACCTCTTCTGACAGTGCTCAGATTTATCAGCCACCTGACCCACAGACCCATATGGACACACTAGCTCTTGCGGTCGCACTAGTG
>ENSMUSG00000061578.1166|Ksr2
GCTTCGATATCCGCATGCTACCCGGGGAAGAAACTGGGTCACTGAGTCACTGGGTCACTCTGTTCCCTGAAGGCCCACCAACCACATCCGCATCCTACCTAGGGTGGAACTTTGACTGTCCTCGGGTGTCTCTGCTGTATATAGGCCAGTCACAAGCCCTTCTAAAAGCCTGCTCTTGTCTGCTTTTGTTTCTCCACCATGCCCCCTGCCACCTCTTCTGACAGTGCTCAGATTTATCAGCCACCTGACCCACAGACCCATATGGACACACTAGAAAGCCCTCTTGCGGTCGCACTAGTG
>ENSMUSG00000061578.1167|Ksr2
GCTTCGATATCCGCATGCTAGAAGAAACTGGGTCACTGAGTCACTGGGTCACTCTGTTCCCTGAAGGCCCACCAACCACATCCGCATCCTACCTAGGGTGGAACTTTGACTGTCCTCGGGTGTCTCTGCTGTATATAGGCCAGTCACAAGCCCTTCTAAAAGCCTGCTCTTGTCTGCTTTTGTTTCTCCACCATGCCCCCTGCCACCTCTTCTGACAGTGCTCAGATTTATCAGCCACCTGACCCACAGACCCATATGGACACACTAGAAAGCCCATCCTCTCTTGCGGTCGCACTAGTG
>ENSMUSG00000061578.1168|Ksr2
GCTTCGATATCCGCATGCTAACTGGGTCACTGAGTCACTGGGTCACTCTGTTCCCTGAAGGCCCACCAACCACATCCGCATCCTACCTAGGGTGGAACTTTGACTGTCCTCGGGTGTCTCTGCTGTATATAGGCCAGTCACAAGCCCTTCTAAAAGCCTGCTCTTGTCTGCTTTTGTTTCTCCACCATGCCCCCTGCCACCTCTTCTGACAGTGCTCAGATTTATCAGCCACCTGACCCACAGACCCATATGGACACACTAGAAAGCCCATCCTAGGTCTCTCTTGCGGTCGCACTAGTG
>ENSMUSG00000061578.1169|Ksr2
GCTTCGATATCCGCATGCTATCACTGAGTCACTGGGTCACTCTGTTCCCTGAAGGCCCACCAACCACATCCGCATCCTACCTAGGGTGGAACTTTGACTGTCCTCGGGTGTCTCTGCTGTATATAGGCCAGTCACAAGCCCTTCTAAAAGCCTGCTCTTGTCTGCTTTTGTTTCTCCACCATGCCCCCTGCCACCTCTTCTGACAGTGCTCAGATTTATCAGCCACCTGACCCACAGACCCATATGGACACACTAGAAAGCCCATCCTAGGTCTTTCCATCTCTTGCGGTCGCACTAGTG
>ENSMUSG00000061578.1170|Ksr2
GCTTCGATATCCGCATGCTAAGTCACTGGGTCACTCTGTTCCCTGAAGGCCCACCAACCACATCCGCATCCTACCTAGGGTGGAACTTTGACTGTCCTCGGGTGTCTCTGCTGTATATAGGCCAGTCACAAGCCCTTCTAAAAGCCTGCTCTTGTCTGCTTTTGTTTCTCCACCATGCCCCCTGCCACCTCTTCTGACAGTGCTCAGATTTATCAGCCACCTGACCCACAGACCCATATGGACACACTAGAAAGCCCATCCTAGGTCTTTCCATGGTCTCCTCTTGCGGTCGCACTAGTG
>ENSMUSG00000061578.1171|Ksr2
GCTTCGATATCCGCATGCTATGGGTCACTCTGTTCCCTGAAGGCCCACCAACCACATCCGCATCCTACCTAGGGTGGAACTTTGACTGTCCTCGGGTGTCTCTGCTGTATATAGGCCAGTCACAAGCCCTTCTAAAAGCCTGCTCTTGTCTGCTTTTGTTTCTCCACCATGCCCCCTGCCACCTCTTCTGACAGTGCTCAGATTTATCAGCCACCTGACCCACAGACCCATATGGACACACTAGAAAGCCCATCCTAGGTCTTTCCATGGTCTCTCACACCTCTTGCGGTCGCACTAGTG
>ENSMUSG00000061578.1172|Ksr2
GCTTCGATATCCGCATGCTAACTCTGTTCCCTGAAGGCCCACCAACCACATCCGCATCCTACCTAGGGTGGAACTTTGACTGTCCTCGGGTGTCTCTGCTGTATATAGGCCAGTCACAAGCCCTTCTAAAAGCCTGCTCTTGTCTGCTTTTGTTTCTCCACCATGCCCCCTGCCACCTCTTCTGACAGTGCTCAGATTTATCAGCCACCTGACCCACAGACCCATATGGACACACTAGAAAGCCCATCCTAGGTCTTTCCATGGTCTCTCACACCCCTGTCTCTTGCGGTCGCACTAGTG
>ENSMUSG00000061578.1173|Ksr2
GCTTCGATATCCGCATGCTATTCCCTGAAGGCCCACCAACCACATCCGCATCCTACCTAGGGTGGAACTTTGACTGTCCTCGGGTGTCTCTGCTGTATATAGGCCAGTCACAAGCCCTTCTAAAAGCCTGCTCTTGTCTGCTTTTGTTTCTCCACCATGCCCCCTGCCACCTCTTCTGACAGTGCTCAGATTTATCAGCCACCTGACCCACAGACCCATATGGACACACTAGAAAGCCCATCCTAGGTCTTTCCATGGTCTCTCACACCCCTGTCCCCGTCTCTTGCGGTCGCACTAGTG
>ENSMUSG00000061578.1174|Ksr2
GCTTCGATATCCGCATGCTAGAAGGCCCACCAACCACATCCGCATCCTACCTAGGGTGGAACTTTGACTGTCCTCGGGTGTCTCTGCTGTATATAGGCCAGTCACAAGCCCTTCTAAAAGCCTGCTCTTGTCTGCTTTTGTTTCTCCACCATGCCCCCTGCCACCTCTTCTGACAGTGCTCAGATTTATCAGCCACCTGACCCACAGACCCATATGGACACACTAGAAAGCCCATCCTAGGTCTTTCCATGGTCTCTCACACCCCTGTCCCCGTCCCCTCCTCTTGCGGTCGCACTAGTG
>ENSMUSG00000061578.1175|Ksr2
GCTTCGATATCCGCATGCTACCACCAACCACATCCGCATCCTACCTAGGGTGGAACTTTGACTGTCCTCGGGTGTCTCTGCTGTATATAGGCCAGTCACAAGCCCTTCTAAAAGCCTGCTCTTGTCTGCTTTTGTTTCTCCACCATGCCCCCTGCCACCTCTTCTGACAGTGCTCAGATTTATCAGCCACCTGACCCACAGACCCATATGGACACACTAGAAAGCCCATCCTAGGTCTTTCCATGGTCTCTCACACCCCTGTCCCCGTCCCCTCCACCCCCTCTTGCGGTCGCACTAGTG
>ENSMUSG00000061578.1176|Ksr2
GCTTCGATATCCGCATGCTAACCACATCCGCATCCTACCTAGGGTGGAACTTTGACTGTCCTCGGGTGTCTCTGCTGTATATAGGCCAGTCACAAGCCCTTCTAAAAGCCTGCTCTTGTCTGCTTTTGTTTCTCCACCATGCCCCCTGCCACCTCTTCTGACAGTGCTCAGATTTATCAGCCACCTGACCCACAGACCCATATGGACACACTAGAAAGCCCATCCTAGGTCTTTCCATGGTCTCTCACACCCCTGTCCCCGTCCCCTCCACCCCCCGGCACTCTTGCGGTCGCACTAGTG
>ENSMUSG00000061578.1177|Ksr2
GCTTCGATATCCGCATGCTATCCGCATCCTACCTAGGGTGGAACTTTGACTGTCCTCGGGTGTCTCTGCTGTATATAGGCCAGTCACAAGCCCTTCTAAAAGCCTGCTCTTGTCTGCTTTTGTTTCTCCACCATGCCCCCTGCCACCTCTTCTGACAGTGCTCAGATTTATCAGCCACCTGACCCACAGACCCATATGGACACACTAGAAAGCCCATCCTAGGTCTTTCCATGGTCTCTCACACCCCTGTCCCCGTCCCCTCCACCCCCCGGCAGCATGCCTCTTGCGGTCGCACTAGTG
>ENSMUSG00000061578.1178|Ksr2
GCTTCGATATCCGCATGCTATCCTACCTAGGGTGGAACTTTGACTGTCCTCGGGTGTCTCTGCTGTATATAGGCCAGTCACAAGCCCTTCTAAAAGCCTGCTCTTGTCTGCTTTTGTTTCTCCACCATGCCCCCTGCCACCTCTTCTGACAGTGCTCAGATTTATCAGCCACCTGACCCACAGACCCATATGGACACACTAGAAAGCCCATCCTAGGTCTTTCCATGGTCTCTCACACCCCTGTCCCCGTCCCCTCCACCCCCCGGCAGCATGCTTCACTCTCTTGCGGTCGCACTAGTG
>ENSMUSG00000061578.1179|Ksr2
GCTTCGATATCCGCATGCTACTAGGGTGGAACTTTGACTGTCCTCGGGTGTCTCTGCTGTATATAGGCCAGTCACAAGCCCTTCTAAAAGCCTGCTCTTGTCTGCTTTTGTTTCTCCACCATGCCCCCTGCCACCTCTTCTGACAGTGCTCAGATTTATCAGCCACCTGACCCACAGACCCATATGGACACACTAGAAAGCCCATCCTAGGTCTTTCCATGGTCTCTCACACCCCTGTCCCCGTCCCCTCCACCCCCCGGCAGCATGCTTCACTCTATGACTCTTGCGGTCGCACTAGTG
>ENSMUSG00000061578.1180|Ksr2
GCTTCGATATCCGCATGCTATGGAACTTTGACTGTCCTCGGGTGTCTCTGCTGTATATAGGCCAGTCACAAGCCCTTCTAAAAGCCTGCTCTTGTCTGCTTTTGTTTCTCCACCATGCCCCCTGCCACCTCTTCTGACAGTGCTCAGATTTATCAGCCACCTGACCCACAGACCCATATGGACACACTAGAAAGCCCATCCTAGGTCTTTCCATGGTCTCTCACACCCCTGTCCCCGTCCCCTCCACCCCCCGGCAGCATGCTTCACTCTATGAATGAGCCTCTTGCGGTCGCACTAGTG
>ENSMUSG00000061578.1181|Ksr2
GCTTCGATATCCGCATGCTATTTGACTGTCCTCGGGTGTCTCTGCTGTATATAGGCCAGTCACAAGCCCTTCTAAAAGCCTGCTCTTGTCTGCTTTTGTTTCTCCACCATGCCCCCTGCCACCTCTTCTGACAGTGCTCAGATTTATCAGCCACCTGACCCACAGACCCATATGGACACACTAGAAAGCCCATCCTAGGTCTTTCCATGGTCTCTCACACCCCTGTCCCCGTCCCCTCCACCCCCCGGCAGCATGCTTCACTCTATGAATGAGCCGCTGGCTCTTGCGGTCGCACTAGTG
>ENSMUSG00000061578.1182|Ksr2
GCTTCGATATCCGCATGCTATGTCCTCGGGTGTCTCTGCTGTATATAGGCCAGTCACAAGCCCTTCTAAAAGCCTGCTCTTGTCTGCTTTTGTTTCTCCACCATGCCCCCTGCCACCTCTTCTGACAGTGCTCAGATTTATCAGCCACCTGACCCACAGACCCATATGGACACACTAGAAAGCCCATCCTAGGTCTTTCCATGGTCTCTCACACCCCTGTCCCCGTCCCCTCCACCCCCCGGCAGCATGCTTCACTCTATGAATGAGCCGCTGGGATATTCTCTTGCGGTCGCACTAGTG
>ENSMUSG00000061578.1183|Ksr2
GCTTCGATATCCGCATGCTACGGGTGTCTCTGCTGTATATAGGCCAGTCACAAGCCCTTCTAAAAGCCTGCTCTTGTCTGCTTTTGTTTCTCCACCATGCCCCCTGCCACCTCTTCTGACAGTGCTCAGATTTATCAGCCACCTGACCCACAGACCCATATGGACACACTAGAAAGCCCATCCTAGGTCTTTCCATGGTCTCTCACACCCCTGTCCCCGTCCCCTCCACCCCCCGGCAGCATGCTTCACTCTATGAATGAGCCGCTGGGATATTGACATGCTCTTGCGGTCGCACTAGTG
>ENSMUSG00000061578.1184|Ksr2
GCTTCGATATCCGCATGCTATCTCTGCTGTATATAGGCCAGTCACAAGCCCTTCTAAAAGCCTGCTCTTGTCTGCTTTTGTTTCTCCACCATGCCCCCTGCCACCTCTTCTGACAGTGCTCAGATTTATCAGCCACCTGACCCACAGACCCATATGGACACACTAGAAAGCCCATCCTAGGTCTTTCCATGGTCTCTCACACCCCTGTCCCCGTCCCCTCCACCCCCCGGCAGCATGCTTCACTCTATGAATGAGCCGCTGGGATATTGACATGGAGATGCTCTTGCGGTCGCACTAGTG
>ENSMUSG00000061578.1185|Ksr2
GCTTCGATATCCGCATGCTACTGTATATAGGCCAGTCACAAGCCCTTCTAAAAGCCTGCTCTTGTCTGCTTTTGTTTCTCCACCATGCCCCCTGCCACCTCTTCTGACAGTGCTCAGATTTATCAGCCACCTGACCCACAGACCCATATGGACACACTAGAAAGCCCATCCTAGGTCTTTCCATGGTCTCTCACACCCCTGTCCCCGTCCCCTCCACCCCCCGGCAGCATGCTTCACTCTATGAATGAGCCGCTGGGATATTGACATGGAGATGTGTTGACTCTTGCGGTCGCACTAGTG
>ENSMUSG00000061578.1186|Ksr2
GCTTCGATATCCGCATGCTAATAGGCCAGTCACAAGCCCTTCTAAAAGCCTGCTCTTGTCTGCTTTTGTTTCTCCACCATGCCCCCTGCCACCTCTTCTGACAGTGCTCAGATTTATCAGCCACCTGACCCACAGACCCATATGGACACACTAGAAAGCCCATCCTAGGTCTTTCCATGGTCTCTCACACCCCTGTCCCCGTCCCCTCCACCCCCCGGCAGCATGCTTCACTCTATGAATGAGCCGCTGGGATATTGACATGGAGATGTGTTGATGGAAACTCTTGCGGTCGCACTAGTG
>ENSMUSG00000061578.1187|Ksr2
GCTTCGATATCCGCATGCTACAGTCACAAGCCCTTCTAAAAGCCTGCTCTTGTCTGCTTTTGTTTCTCCACCATGCCCCCTGCCACCTCTTCTGACAGTGCTCAGATTTATCAGCCACCTGACCCACAGACCCATATGGACACACTAGAAAGCCCATCCTAGGTCTTTCCATGGTCTCTCACACCCCTGTCCCCGTCCCCTCCACCCCCCGGCAGCATGCTTCACTCTATGAATGAGCCGCTGGGATATTGACATGGAGATGTGTTGATGGAAAAAGCCTCTCTTGCGGTCGCACTAGTG
>ENSMUSG00000061578.1188|Ksr2
GCTTCGATATCCGCATGCTACAAGCCCTTCTAAAAGCCTGCTCTTGTCTGCTTTTGTTTCTCCACCATGCCCCCTGCCACCTCTTCTGACAGTGCTCAGATTTATCAGCCACCTGACCCACAGACCCATATGGACACACTAGAAAGCCCATCCTAGGTCTTTCCATGGTCTCTCACACCCCTGTCCCCGTCCCCTCCACCCCCCGGCAGCATGCTTCACTCTATGAATGAGCCGCTGGGATATTGACATGGAGATGTGTTGATGGAAAAAGCCTCCACACCTCTTGCGGTCGCACTAGTG
>ENSMUSG00000061578.1189|Ksr2
GCTTCGATATCCGCATGCTACTTCTAAAAGCCTGCTCTTGTCTGCTTTTGTTTCTCCACCATGCCCCCTGCCACCTCTTCTGACAGTGCTCAGATTTATCAGCCACCTGACCCACAGACCCATATGGACACACTAGAAAGCCCATCCTAGGTCTTTCCATGGTCTCTCACACCCCTGTCCCCGTCCCCTCCACCCCCCGGCAGCATGCTTCACTCTATGAATGAGCCGCTGGGATATTGACATGGAGATGTGTTGATGGAAAAAGCCTCCACACCCAACACTCTTGCGGTCGCACTAGTG
>ENSMUSG00000061578.1190|Ksr2
GCTTCGATATCCGCATGCTAAAAGCCTGCTCTTGTCTGCTTTTGTTTCTCCACCATGCCCCCTGCCACCTCTTCTGACAGTGCTCAGATTTATCAGCCACCTGACCCACAGACCCATATGGACACACTAGAAAGCCCATCCTAGGTCTTTCCATGGTCTCTCACACCCCTGTCCCCGTCCCCTCCACCCCCCGGCAGCATGCTTCACTCTATGAATGAGCCGCTGGGATATTGACATGGAGATGTGTTGATGGAAAAAGCCTCCACACCCAACATAACTCCTCTTGCGGTCGCACTAGTG
>ENSMUSG00000061578.1191|Ksr2
GCTTCGATATCCGCATGCTATGCTCTTGTCTGCTTTTGTTTCTCCACCATGCCCCCTGCCACCTCTTCTGACAGTGCTCAGATTTATCAGCCACCTGACCCACAGACCCATATGGACACACTAGAAAGCCCATCCTAGGTCTTTCCATGGTCTCTCACACCCCTGTCCCCGTCCCCTCCACCCCCCGGCAGCATGCTTCACTCTATGAATGAGCCGCTGGGATATTGACATGGAGATGTGTTGATGGAAAAAGCCTCCACACCCAACATAACTCTCCAGACTCTTGCGGTCGCACTAGTG
>ENSMUSG00000061578.1192|Ksr2
GCTTCGATATCCGCATGCTATGTCTGCTTTTGTTTCTCCACCATGCCCCCTGCCACCTCTTCTGACAGTGCTCAGATTTATCAGCCACCTGACCCACAGACCCATATGGACACACTAGAAAGCCCATCCTAGGTCTTTCCATGGTCTCTCACACCCCTGTCCCCGTCCCCTCCACCCCCCGGCAGCATGCTTCACTCTATGAATGAGCCGCTGGGATATTGACATGGAGATGTGTTGATGGAAAAAGCCTCCACACCCAACATAACTCTCCAGAGAGATACTCTTGCGGTCGCACTAGTG
>ENSMUSG00000061578.1193|Ksr2
GCTTCGATATCCGCATGCTACTTTTGTTTCTCCACCATGCCCCCTGCCACCTCTTCTGACAGTGCTCAGATTTATCAGCCACCTGACCCACAGACCCATATGGACACACTAGAAAGCCCATCCTAGGTCTTTCCATGGTCTCTCACACCCCTGTCCCCGTCCCCTCCACCCCCCGGCAGCATGCTTCACTCTATGAATGAGCCGCTGGGATATTGACATGGAGATGTGTTGATGGAAAAAGCCTCCACACCCAACATAACTCTCCAGAGAGATATTGAAACTCTTGCGGTCGCACTAGTG
>ENSMUSG00000061578.1194|Ksr2
GCTTCGATATCCGCATGCTATTTCTCCACCATGCCCCCTGCCACCTCTTCTGACAGTGCTCAGATTTATCAGCCACCTGACCCACAGACCCATATGGACACACTAGAAAGCCCATCCTAGGTCTTTCCATGGTCTCTCACACCCCTGTCCCCGTCCCCTCCACCCCCCGGCAGCATGCTTCACTCTATGAATGAGCCGCTGGGATATTGACATGGAGATGTGTTGATGGAAAAAGCCTCCACACCCAACATAACTCTCCAGAGAGATATTGAAAGTGATGCTCTTGCGGTCGCACTAGTG
>ENSMUSG00000061578.1195|Ksr2
GCTTCGATATCCGCATGCTACACCATGCCCCCTGCCACCTCTTCTGACAGTGCTCAGATTTATCAGCCACCTGACCCACAGACCCATATGGACACACTAGAAAGCCCATCCTAGGTCTTTCCATGGTCTCTCACACCCCTGTCCCCGTCCCCTCCACCCCCCGGCAGCATGCTTCACTCTATGAATGAGCCGCTGGGATATTGACATGGAGATGTGTTGATGGAAAAAGCCTCCACACCCAACATAACTCTCCAGAGAGATATTGAAAGTGATGGGCAGACTCTTGCGGTCGCACTAGTG
>ENSMUSG00000061578.1196|Ksr2
GCTTCGATATCCGCATGCTAGCCCCCTGCCACCTCTTCTGACAGTGCTCAGATTTATCAGCCACCTGACCCACAGACCCATATGGACACACTAGAAAGCCCATCCTAGGTCTTTCCATGGTCTCTCACACCCCTGTCCCCGTCCCCTCCACCCCCCGGCAGCATGCTTCACTCTATGAATGAGCCGCTGGGATATTGACATGGAGATGTGTTGATGGAAAAAGCCTCCACACCCAACATAACTCTCCAGAGAGATATTGAAAGTGATGGGCAGAGAGTCTCTCTTGCGGTCGCACTAGTG
>ENSMUSG00000061578.1197|Ksr2
GCTTCGATATCCGCATGCTATGCCACCTCTTCTGACAGTGCTCAGATTTATCAGCCACCTGACCCACAGACCCATATGGACACACTAGAAAGCCCATCCTAGGTCTTTCCATGGTCTCTCACACCCCTGTCCCCGTCCCCTCCACCCCCCGGCAGCATGCTTCACTCTATGAATGAGCCGCTGGGATATTGACATGGAGATGTGTTGATGGAAAAAGCCTCCACACCCAACATAACTCTCCAGAGAGATATTGAAAGTGATGGGCAGAGAGTCTGACAATCTCTTGCGGTCGCACTAGTG
>ENSMUSG00000061578.1198|Ksr2
GCTTCGATATCCGCATGCTACTCTTCTGACAGTGCTCAGATTTATCAGCCACCTGACCCACAGACCCATATGGACACACTAGAAAGCCCATCCTAGGTCTTTCCATGGTCTCTCACACCCCTGTCCCCGTCCCCTCCACCCCCCGGCAGCATGCTTCACTCTATGAATGAGCCGCTGGGATATTGACATGGAGATGTGTTGATGGAAAAAGCCTCCACACCCAACATAACTCTCCAGAGAGATATTGAAAGTGATGGGCAGAGAGTCTGACAATGACCCACTCTTGCGGTCGCACTAGTG
>ENSMUSG00000061578.1199|Ksr2
GCTTCGATATCCGCATGCTATGACAGTGCTCAGATTTATCAGCCACCTGACCCACAGACCCATATGGACACACTAGAAAGCCCATCCTAGGTCTTTCCATGGTCTCTCACACCCCTGTCCCCGTCCCCTCCACCCCCCGGCAGCATGCTTCACTCTATGAATGAGCCGCTGGGATATTGACATGGAGATGTGTTGATGGAAAAAGCCTCCACACCCAACATAACTCTCCAGAGAGATATTGAAAGTGATGGGCAGAGAGTCTGACAATGACCCAGGGGTCCTCTTGCGGTCGCACTAGTG
>ENSMUSG00000061578.1200|Ksr2
GCTTCGATATCCGCATGCTATGCTCAGATTTATCAGCCACCTGACCCACAGACCCATATGGACACACTAGAAAGCCCATCCTAGGTCTTTCCATGGTCTCTCACACCCCTGTCCCCGTCCCCTCCACCCCCCGGCAGCATGCTTCACTCTATGAATGAGCCGCTGGGATATTGACATGGAGATGTGTTGATGGAAAAAGCCTCCACACCCAACATAACTCTCCAGAGAGATATTGAAAGTGATGGGCAGAGAGTCTGACAATGACCCAGGGGTCATTGTGCTCTTGCGGTCGCACTAGTG
>ENSMUSG00000061578.1201|Ksr2
GCTTCGATATCCGCATGCTAGATTTATCAGCCACCTGACCCACAGACCCATATGGACACACTAGAAAGCCCATCCTAGGTCTTTCCATGGTCTCTCACACCCCTGTCCCCGTCCCCTCCACCCCCCGGCAGCATGCTTCACTCTATGAATGAGCCGCTGGGATATTGACATGGAGATGTGTTGATGGAAAAAGCCTCCACACCCAACATAACTCTCCAGAGAGATATTGAAAGTGATGGGCAGAGAGTCTGACAATGACCCAGGGGTCATTGTGAGTCCTCTCTTGCGGTCGCACTAGTG
>ENSMUSG00000061578.1202|Ksr2
GCTTCGATATCCGCATGCTATCAGCCACCTGACCCACAGACCCATATGGACACACTAGAAAGCCCATCCTAGGTCTTTCCATGGTCTCTCACACCCCTGTCCCCGTCCCCTCCACCCCCCGGCAGCATGCTTCACTCTATGAATGAGCCGCTGGGATATTGACATGGAGATGTGTTGATGGAAAAAGCCTCCACACCCAACATAACTCTCCAGAGAGATATTGAAAGTGATGGGCAGAGAGTCTGACAATGACCCAGGGGTCATTGTGAGTCCTAGGCTGCTCTTGCGGTCGCACTAGTG
>ENSMUSG00000061578.1203|Ksr2
GCTTCGATATCCGCATGCTAACCTGACCCACAGACCCATATGGACACACTAGAAAGCCCATCCTAGGTCTTTCCATGGTCTCTCACACCCCTGTCCCCGTCCCCTCCACCCCCCGGCAGCATGCTTCACTCTATGAATGAGCCGCTGGGATATTGACATGGAGATGTGTTGATGGAAAAAGCCTCCACACCCAACATAACTCTCCAGAGAGATATTGAAAGTGATGGGCAGAGAGTCTGACAATGACCCAGGGGTCATTGTGAGTCCTAGGCTGAATCTGCTCTTGCGGTCGCACTAGTG
>ENSMUSG00000061578.1204|Ksr2
GCTTCGATATCCGCATGCTACCCACAGACCCATATGGACACACTAGAAAGCCCATCCTAGGTCTTTCCATGGTCTCTCACACCCCTGTCCCCGTCCCCTCCACCCCCCGGCAGCATGCTTCACTCTATGAATGAGCCGCTGGGATATTGACATGGAGATGTGTTGATGGAAAAAGCCTCCACACCCAACATAACTCTCCAGAGAGATATTGAAAGTGATGGGCAGAGAGTCTGACAATGACCCAGGGGTCATTGTGAGTCCTAGGCTGAATCTGTAATGGCTCTTGCGGTCGCACTAGTG
>ENSMUSG00000061578.1205|Ksr2
GCTTCGATATCCGCATGCTAGACCCATATGGACACACTAGAAAGCCCATCCTAGGTCTTTCCATGGTCTCTCACACCCCTGTCCCCGTCCCCTCCACCCCCCGGCAGCATGCTTCACTCTATGAATGAGCCGCTGGGATATTGACATGGAGATGTGTTGATGGAAAAAGCCTCCACACCCAACATAACTCTCCAGAGAGATATTGAAAGTGATGGGCAGAGAGTCTGACAATGACCCAGGGGTCATTGTGAGTCCTAGGCTGAATCTGTAATGGGGTCCACTCTTGCGGTCGCACTAGTG
>ENSMUSG00000061578.1206|Ksr2
GCTTCGATATCCGCATGCTATATGGACACACTAGAAAGCCCATCCTAGGTCTTTCCATGGTCTCTCACACCCCTGTCCCCGTCCCCTCCACCCCCCGGCAGCATGCTTCACTCTATGAATGAGCCGCTGGGATATTGACATGGAGATGTGTTGATGGAAAAAGCCTCCACACCCAACATAACTCTCCAGAGAGATATTGAAAGTGATGGGCAGAGAGTCTGACAATGACCCAGGGGTCATTGTGAGTCCTAGGCTGAATCTGTAATGGGGTCCAAAGTGCCTCTTGCGGTCGCACTAGTG
>ENSMUSG00000061578.1207|Ksr2
GCTTCGATATCCGCATGCTACACACTAGAAAGCCCATCCTAGGTCTTTCCATGGTCTCTCACACCCCTGTCCCCGTCCCCTCCACCCCCCGGCAGCATGCTTCACTCTATGAATGAGCCGCTGGGATATTGACATGGAGATGTGTTGATGGAAAAAGCCTCCACACCCAACATAACTCTCCAGAGAGATATTGAAAGTGATGGGCAGAGAGTCTGACAATGACCCAGGGGTCATTGTGAGTCCTAGGCTGAATCTGTAATGGGGTCCAAAGTGCAGGAGACTCTTGCGGTCGCACTAGTG
>ENSMUSG00000061578.1208|Ksr2
GCTTCGATATCCGCATGCTAAGAAAGCCCATCCTAGGTCTTTCCATGGTCTCTCACACCCCTGTCCCCGTCCCCTCCACCCCCCGGCAGCATGCTTCACTCTATGAATGAGCCGCTGGGATATTGACATGGAGATGTGTTGATGGAAAAAGCCTCCACACCCAACATAACTCTCCAGAGAGATATTGAAAGTGATGGGCAGAGAGTCTGACAATGACCCAGGGGTCATTGTGAGTCCTAGGCTGAATCTGTAATGGGGTCCAAAGTGCAGGAGAGACTGCCTCTTGCGGTCGCACTAGTG
>ENSMUSG00000061578.1209|Ksr2
GCTTCGATATCCGCATGCTACCCATCCTAGGTCTTTCCATGGTCTCTCACACCCCTGTCCCCGTCCCCTCCACCCCCCGGCAGCATGCTTCACTCTATGAATGAGCCGCTGGGATATTGACATGGAGATGTGTTGATGGAAAAAGCCTCCACACCCAACATAACTCTCCAGAGAGATATTGAAAGTGATGGGCAGAGAGTCTGACAATGACCCAGGGGTCATTGTGAGTCCTAGGCTGAATCTGTAATGGGGTCCAAAGTGCAGGAGAGACTGCATTCACCTCTTGCGGTCGCACTAGTG
>ENSMUSG00000061578.1210|Ksr2
GCTTCGATATCCGCATGCTACTAGGTCTTTCCATGGTCTCTCACACCCCTGTCCCCGTCCCCTCCACCCCCCGGCAGCATGCTTCACTCTATGAATGAGCCGCTGGGATATTGACATGGAGATGTGTTGATGGAAAAAGCCTCCACACCCAACATAACTCTCCAGAGAGATATTGAAAGTGATGGGCAGAGAGTCTGACAATGACCCAGGGGTCATTGTGAGTCCTAGGCTGAATCTGTAATGGGGTCCAAAGTGCAGGAGAGACTGCATTCACCTTGTTCTCTTGCGGTCGCACTAGTG
>ENSMUSG00000061578.1211|Ksr2
GCTTCGATATCCGCATGCTACTTTCCATGGTCTCTCACACCCCTGTCCCCGTCCCCTCCACCCCCCGGCAGCATGCTTCACTCTATGAATGAGCCGCTGGGATATTGACATGGAGATGTGTTGATGGAAAAAGCCTCCACACCCAACATAACTCTCCAGAGAGATATTGAAAGTGATGGGCAGAGAGTCTGACAATGACCCAGGGGTCATTGTGAGTCCTAGGCTGAATCTGTAATGGGGTCCAAAGTGCAGGAGAGACTGCATTCACCTTGTTGGTGGGCTCTTGCGGTCGCACTAGTG
>ENSMUSG00000061578.1212|Ksr2
GCTTCGATATCCGCATGCTAATGGTCTCTCACACCCCTGTCCCCGTCCCCTCCACCCCCCGGCAGCATGCTTCACTCTATGAATGAGCCGCTGGGATATTGACATGGAGATGTGTTGATGGAAAAAGCCTCCACACCCAACATAACTCTCCAGAGAGATATTGAAAGTGATGGGCAGAGAGTCTGACAATGACCCAGGGGTCATTGTGAGTCCTAGGCTGAATCTGTAATGGGGTCCAAAGTGCAGGAGAGACTGCATTCACCTTGTTGGTGGGGTGGGGCTCTTGCGGTCGCACTAGTG
>ENSMUSG00000061578.1213|Ksr2
GCTTCGATATCCGCATGCTATCTCACACCCCTGTCCCCGTCCCCTCCACCCCCCGGCAGCATGCTTCACTCTATGAATGAGCCGCTGGGATATTGACATGGAGATGTGTTGATGGAAAAAGCCTCCACACCCAACATAACTCTCCAGAGAGATATTGAAAGTGATGGGCAGAGAGTCTGACAATGACCCAGGGGTCATTGTGAGTCCTAGGCTGAATCTGTAATGGGGTCCAAAGTGCAGGAGAGACTGCATTCACCTTGTTGGTGGGGTGGGGCTTCTTCTCTTGCGGTCGCACTAGTG
>ENSMUSG00000061578.1214|Ksr2
GCTTCGATATCCGCATGCTAACCCCTGTCCCCGTCCCCTCCACCCCCCGGCAGCATGCTTCACTCTATGAATGAGCCGCTGGGATATTGACATGGAGATGTGTTGATGGAAAAAGCCTCCACACCCAACATAACTCTCCAGAGAGATATTGAAAGTGATGGGCAGAGAGTCTGACAATGACCCAGGGGTCATTGTGAGTCCTAGGCTGAATCTGTAATGGGGTCCAAAGTGCAGGAGAGACTGCATTCACCTTGTTGGTGGGGTGGGGCTTCTTTCATTACTCTTGCGGTCGCACTAGTG
>ENSMUSG00000061578.1215|Ksr2
GCTTCGATATCCGCATGCTAGTCCCCGTCCCCTCCACCCCCCGGCAGCATGCTTCACTCTATGAATGAGCCGCTGGGATATTGACATGGAGATGTGTTGATGGAAAAAGCCTCCACACCCAACATAACTCTCCAGAGAGATATTGAAAGTGATGGGCAGAGAGTCTGACAATGACCCAGGGGTCATTGTGAGTCCTAGGCTGAATCTGTAATGGGGTCCAAAGTGCAGGAGAGACTGCATTCACCTTGTTGGTGGGGTGGGGCTTCTTTCATTACTTTAACTCTTGCGGTCGCACTAGTG
>ENSMUSG00000061578.1216|Ksr2
GCTTCGATATCCGCATGCTAGTCCCCTCCACCCCCCGGCAGCATGCTTCACTCTATGAATGAGCCGCTGGGATATTGACATGGAGATGTGTTGATGGAAAAAGCCTCCACACCCAACATAACTCTCCAGAGAGATATTGAAAGTGATGGGCAGAGAGTCTGACAATGACCCAGGGGTCATTGTGAGTCCTAGGCTGAATCTGTAATGGGGTCCAAAGTGCAGGAGAGACTGCATTCACCTTGTTGGTGGGGTGGGGCTTCTTTCATTACTTTAAGTATCTCTCTTGCGGTCGCACTAGTG
>ENSMUSG00000061578.1217|Ksr2
GCTTCGATATCCGCATGCTATCCACCCCCCGGCAGCATGCTTCACTCTATGAATGAGCCGCTGGGATATTGACATGGAGATGTGTTGATGGAAAAAGCCTCCACACCCAACATAACTCTCCAGAGAGATATTGAAAGTGATGGGCAGAGAGTCTGACAATGACCCAGGGGTCATTGTGAGTCCTAGGCTGAATCTGTAATGGGGTCCAAAGTGCAGGAGAGACTGCATTCACCTTGTTGGTGGGGTGGGGCTTCTTTCATTACTTTAAGTATCTGTATGGCTCTTGCGGTCGCACTAGTG
>ENSMUSG00000061578.1218|Ksr2
GCTTCGATATCCGCATGCTACCCCGGCAGCATGCTTCACTCTATGAATGAGCCGCTGGGATATTGACATGGAGATGTGTTGATGGAAAAAGCCTCCACACCCAACATAACTCTCCAGAGAGATATTGAAAGTGATGGGCAGAGAGTCTGACAATGACCCAGGGGTCATTGTGAGTCCTAGGCTGAATCTGTAATGGGGTCCAAAGTGCAGGAGAGACTGCATTCACCTTGTTGGTGGGGTGGGGCTTCTTTCATTACTTTAAGTATCTGTATGGGCTTGACTCTTGCGGTCGCACTAGTG
>ENSMUSG00000061578.1219|Ksr2
GCTTCGATATCCGCATGCTACAGCATGCTTCACTCTATGAATGAGCCGCTGGGATATTGACATGGAGATGTGTTGATGGAAAAAGCCTCCACACCCAACATAACTCTCCAGAGAGATATTGAAAGTGATGGGCAGAGAGTCTGACAATGACCCAGGGGTCATTGTGAGTCCTAGGCTGAATCTGTAATGGGGTCCAAAGTGCAGGAGAGACTGCATTCACCTTGTTGGTGGGGTGGGGCTTCTTTCATTACTTTAAGTATCTGTATGGGCTTGAGGCATGCTCTTGCGGTCGCACTAGTG
>ENSMUSG00000061578.1220|Ksr2
GCTTCGATATCCGCATGCTAGCTTCACTCTATGAATGAGCCGCTGGGATATTGACATGGAGATGTGTTGATGGAAAAAGCCTCCACACCCAACATAACTCTCCAGAGAGATATTGAAAGTGATGGGCAGAGAGTCTGACAATGACCCAGGGGTCATTGTGAGTCCTAGGCTGAATCTGTAATGGGGTCCAAAGTGCAGGAGAGACTGCATTCACCTTGTTGGTGGGGTGGGGCTTCTTTCATTACTTTAAGTATCTGTATGGGCTTGAGGCATGGGAAACCTCTTGCGGTCGCACTAGTG
>ENSMUSG00000061578.1221|Ksr2
GCTTCGATATCCGCATGCTACTCTATGAATGAGCCGCTGGGATATTGACATGGAGATGTGTTGATGGAAAAAGCCTCCACACCCAACATAACTCTCCAGAGAGATATTGAAAGTGATGGGCAGAGAGTCTGACAATGACCCAGGGGTCATTGTGAGTCCTAGGCTGAATCTGTAATGGGGTCCAAAGTGCAGGAGAGACTGCATTCACCTTGTTGGTGGGGTGGGGCTTCTTTCATTACTTTAAGTATCTGTATGGGCTTGAGGCATGGGAAACAGCACCCTCTTGCGGTCGCACTAGTG
>ENSMUSG00000061578.1222|Ksr2
GCTTCGATATCCGCATGCTAGAATGAGCCGCTGGGATATTGACATGGAGATGTGTTGATGGAAAAAGCCTCCACACCCAACATAACTCTCCAGAGAGATATTGAAAGTGATGGGCAGAGAGTCTGACAATGACCCAGGGGTCATTGTGAGTCCTAGGCTGAATCTGTAATGGGGTCCAAAGTGCAGGAGAGACTGCATTCACCTTGTTGGTGGGGTGGGGCTTCTTTCATTACTTTAAGTATCTGTATGGGCTTGAGGCATGGGAAACAGCACCTTGTCTCTCTTGCGGTCGCACTAGTG
>ENSMUSG00000061578.1223|Ksr2
GCTTCGATATCCGCATGCTAGCCGCTGGGATATTGACATGGAGATGTGTTGATGGAAAAAGCCTCCACACCCAACATAACTCTCCAGAGAGATATTGAAAGTGATGGGCAGAGAGTCTGACAATGACCCAGGGGTCATTGTGAGTCCTAGGCTGAATCTGTAATGGGGTCCAAAGTGCAGGAGAGACTGCATTCACCTTGTTGGTGGGGTGGGGCTTCTTTCATTACTTTAAGTATCTGTATGGGCTTGAGGCATGGGAAACAGCACCTTGTCTAACTATCTCTTGCGGTCGCACTAGTG
>ENSMUSG00000061578.1224|Ksr2
GCTTCGATATCCGCATGCTAGGGATATTGACATGGAGATGTGTTGATGGAAAAAGCCTCCACACCCAACATAACTCTCCAGAGAGATATTGAAAGTGATGGGCAGAGAGTCTGACAATGACCCAGGGGTCATTGTGAGTCCTAGGCTGAATCTGTAATGGGGTCCAAAGTGCAGGAGAGACTGCATTCACCTTGTTGGTGGGGTGGGGCTTCTTTCATTACTTTAAGTATCTGTATGGGCTTGAGGCATGGGAAACAGCACCTTGTCTAACTATAGAACCCTCTTGCGGTCGCACTAGTG
>ENSMUSG00000061578.1225|Ksr2
GCTTCGATATCCGCATGCTATTGACATGGAGATGTGTTGATGGAAAAAGCCTCCACACCCAACATAACTCTCCAGAGAGATATTGAAAGTGATGGGCAGAGAGTCTGACAATGACCCAGGGGTCATTGTGAGTCCTAGGCTGAATCTGTAATGGGGTCCAAAGTGCAGGAGAGACTGCATTCACCTTGTTGGTGGGGTGGGGCTTCTTTCATTACTTTAAGTATCTGTATGGGCTTGAGGCATGGGAAACAGCACCTTGTCTAACTATAGAACCCCCAGGCTCTTGCGGTCGCACTAGTG
>ENSMUSG00000061578.1226|Ksr2
GCTTCGATATCCGCATGCTATGGAGATGTGTTGATGGAAAAAGCCTCCACACCCAACATAACTCTCCAGAGAGATATTGAAAGTGATGGGCAGAGAGTCTGACAATGACCCAGGGGTCATTGTGAGTCCTAGGCTGAATCTGTAATGGGGTCCAAAGTGCAGGAGAGACTGCATTCACCTTGTTGGTGGGGTGGGGCTTCTTTCATTACTTTAAGTATCTGTATGGGCTTGAGGCATGGGAAACAGCACCTTGTCTAACTATAGAACCCCCAGGTGTGGGCTCTTGCGGTCGCACTAGTG
>ENSMUSG00000061578.1227|Ksr2
GCTTCGATATCCGCATGCTATGTGTTGATGGAAAAAGCCTCCACACCCAACATAACTCTCCAGAGAGATATTGAAAGTGATGGGCAGAGAGTCTGACAATGACCCAGGGGTCATTGTGAGTCCTAGGCTGAATCTGTAATGGGGTCCAAAGTGCAGGAGAGACTGCATTCACCTTGTTGGTGGGGTGGGGCTTCTTTCATTACTTTAAGTATCTGTATGGGCTTGAGGCATGGGAAACAGCACCTTGTCTAACTATAGAACCCCCAGGTGTGGGGGTGGGCTCTTGCGGTCGCACTAGTG
>ENSMUSG00000061578.1228|Ksr2
GCTTCGATATCCGCATGCTAGATGGAAAAAGCCTCCACACCCAACATAACTCTCCAGAGAGATATTGAAAGTGATGGGCAGAGAGTCTGACAATGACCCAGGGGTCATTGTGAGTCCTAGGCTGAATCTGTAATGGGGTCCAAAGTGCAGGAGAGACTGCATTCACCTTGTTGGTGGGGTGGGGCTTCTTTCATTACTTTAAGTATCTGTATGGGCTTGAGGCATGGGAAACAGCACCTTGTCTAACTATAGAACCCCCAGGTGTGGGGGTGGGGTGGGGCTCTTGCGGTCGCACTAGTG
>ENSMUSG00000061578.1229|Ksr2
GCTTCGATATCCGCATGCTAAAAAGCCTCCACACCCAACATAACTCTCCAGAGAGATATTGAAAGTGATGGGCAGAGAGTCTGACAATGACCCAGGGGTCATTGTGAGTCCTAGGCTGAATCTGTAATGGGGTCCAAAGTGCAGGAGAGACTGCATTCACCTTGTTGGTGGGGTGGGGCTTCTTTCATTACTTTAAGTATCTGTATGGGCTTGAGGCATGGGAAACAGCACCTTGTCTAACTATAGAACCCCCAGGTGTGGGGGTGGGGTGGGGGTGGGGCTCTTGCGGTCGCACTAGTG
>ENSMUSG00000061578.1230|Ksr2
GCTTCGATATCCGCATGCTACTCCACACCCAACATAACTCTCCAGAGAGATATTGAAAGTGATGGGCAGAGAGTCTGACAATGACCCAGGGGTCATTGTGAGTCCTAGGCTGAATCTGTAATGGGGTCCAAAGTGCAGGAGAGACTGCATTCACCTTGTTGGTGGGGTGGGGCTTCTTTCATTACTTTAAGTATCTGTATGGGCTTGAGGCATGGGAAACAGCACCTTGTCTAACTATAGAACCCCCAGGTGTGGGGGTGGGGTGGGGGTGGGGGTGGTACTCTTGCGGTCGCACTAGTG
>ENSMUSG00000061578.1231|Ksr2
GCTTCGATATCCGCATGCTAACCCAACATAACTCTCCAGAGAGATATTGAAAGTGATGGGCAGAGAGTCTGACAATGACCCAGGGGTCATTGTGAGTCCTAGGCTGAATCTGTAATGGGGTCCAAAGTGCAGGAGAGACTGCATTCACCTTGTTGGTGGGGTGGGGCTTCTTTCATTACTTTAAGTATCTGTATGGGCTTGAGGCATGGGAAACAGCACCTTGTCTAACTATAGAACCCCCAGGTGTGGGGGTGGGGTGGGGGTGGGGGTGGTAAATGGACTCTTGCGGTCGCACTAGTG
>ENSMUSG00000061578.1232|Ksr2
GCTTCGATATCCGCATGCTACATAACTCTCCAGAGAGATATTGAAAGTGATGGGCAGAGAGTCTGACAATGACCCAGGGGTCATTGTGAGTCCTAGGCTGAATCTGTAATGGGGTCCAAAGTGCAGGAGAGACTGCATTCACCTTGTTGGTGGGGTGGGGCTTCTTTCATTACTTTAAGTATCTGTATGGGCTTGAGGCATGGGAAACAGCACCTTGTCTAACTATAGAACCCCCAGGTGTGGGGGTGGGGTGGGGGTGGGGGTGGTAAATGGATGAGGCCTCTTGCGGTCGCACTAGTG
>ENSMUSG00000061578.1233|Ksr2
GCTTCGATATCCGCATGCTATCTCCAGAGAGATATTGAAAGTGATGGGCAGAGAGTCTGACAATGACCCAGGGGTCATTGTGAGTCCTAGGCTGAATCTGTAATGGGGTCCAAAGTGCAGGAGAGACTGCATTCACCTTGTTGGTGGGGTGGGGCTTCTTTCATTACTTTAAGTATCTGTATGGGCTTGAGGCATGGGAAACAGCACCTTGTCTAACTATAGAACCCCCAGGTGTGGGGGTGGGGTGGGGGTGGGGGTGGTAAATGGATGAGGCTCACAGCTCTTGCGGTCGCACTAGTG
>ENSMUSG00000061578.1234|Ksr2
GCTTCGATATCCGCATGCTAGAGAGATATTGAAAGTGATGGGCAGAGAGTCTGACAATGACCCAGGGGTCATTGTGAGTCCTAGGCTGAATCTGTAATGGGGTCCAAAGTGCAGGAGAGACTGCATTCACCTTGTTGGTGGGGTGGGGCTTCTTTCATTACTTTAAGTATCTGTATGGGCTTGAGGCATGGGAAACAGCACCTTGTCTAACTATAGAACCCCCAGGTGTGGGGGTGGGGTGGGGGTGGGGGTGGTAAATGGATGAGGCTCACAGCTCACCCTCTTGCGGTCGCACTAGTG
>ENSMUSG00000061578.1235|Ksr2
GCTTCGATATCCGCATGCTATATTGAAAGTGATGGGCAGAGAGTCTGACAATGACCCAGGGGTCATTGTGAGTCCTAGGCTGAATCTGTAATGGGGTCCAAAGTGCAGGAGAGACTGCATTCACCTTGTTGGTGGGGTGGGGCTTCTTTCATTACTTTAAGTATCTGTATGGGCTTGAGGCATGGGAAACAGCACCTTGTCTAACTATAGAACCCCCAGGTGTGGGGGTGGGGTGGGGGTGGGGGTGGTAAATGGATGAGGCTCACAGCTCACCTTCAGCCTCTTGCGGTCGCACTAGTG
>ENSMUSG00000061578.1236|Ksr2
GCTTCGATATCCGCATGCTAAAGTGATGGGCAGAGAGTCTGACAATGACCCAGGGGTCATTGTGAGTCCTAGGCTGAATCTGTAATGGGGTCCAAAGTGCAGGAGAGACTGCATTCACCTTGTTGGTGGGGTGGGGCTTCTTTCATTACTTTAAGTATCTGTATGGGCTTGAGGCATGGGAAACAGCACCTTGTCTAACTATAGAACCCCCAGGTGTGGGGGTGGGGTGGGGGTGGGGGTGGTAAATGGATGAGGCTCACAGCTCACCTTCAGCTTGATTCTCTTGCGGTCGCACTAGTG
>ENSMUSG00000061578.1237|Ksr2
GCTTCGATATCCGCATGCTATGGGCAGAGAGTCTGACAATGACCCAGGGGTCATTGTGAGTCCTAGGCTGAATCTGTAATGGGGTCCAAAGTGCAGGAGAGACTGCATTCACCTTGTTGGTGGGGTGGGGCTTCTTTCATTACTTTAAGTATCTGTATGGGCTTGAGGCATGGGAAACAGCACCTTGTCTAACTATAGAACCCCCAGGTGTGGGGGTGGGGTGGGGGTGGGGGTGGTAAATGGATGAGGCTCACAGCTCACCTTCAGCTTGATTCAACTCCTCTTGCGGTCGCACTAGTG
>ENSMUSG00000061578.1238|Ksr2
GCTTCGATATCCGCATGCTAGAGAGTCTGACAATGACCCAGGGGTCATTGTGAGTCCTAGGCTGAATCTGTAATGGGGTCCAAAGTGCAGGAGAGACTGCATTCACCTTGTTGGTGGGGTGGGGCTTCTTTCATTACTTTAAGTATCTGTATGGGCTTGAGGCATGGGAAACAGCACCTTGTCTAACTATAGAACCCCCAGGTGTGGGGGTGGGGTGGGGGTGGGGGTGGTAAATGGATGAGGCTCACAGCTCACCTTCAGCTTGATTCAACTCACAATTCTCTTGCGGTCGCACTAGTG
>ENSMUSG00000061578.1239|Ksr2
GCTTCGATATCCGCATGCTACTGACAATGACCCAGGGGTCATTGTGAGTCCTAGGCTGAATCTGTAATGGGGTCCAAAGTGCAGGAGAGACTGCATTCACCTTGTTGGTGGGGTGGGGCTTCTTTCATTACTTTAAGTATCTGTATGGGCTTGAGGCATGGGAAACAGCACCTTGTCTAACTATAGAACCCCCAGGTGTGGGGGTGGGGTGGGGGTGGGGGTGGTAAATGGATGAGGCTCACAGCTCACCTTCAGCTTGATTCAACTCACAATTCTCCTGCTCTTGCGGTCGCACTAGTG
>ENSMUSG00000061578.1240|Ksr2
GCTTCGATATCCGCATGCTAATGACCCAGGGGTCATTGTGAGTCCTAGGCTGAATCTGTAATGGGGTCCAAAGTGCAGGAGAGACTGCATTCACCTTGTTGGTGGGGTGGGGCTTCTTTCATTACTTTAAGTATCTGTATGGGCTTGAGGCATGGGAAACAGCACCTTGTCTAACTATAGAACCCCCAGGTGTGGGGGTGGGGTGGGGGTGGGGGTGGTAAATGGATGAGGCTCACAGCTCACCTTCAGCTTGATTCAACTCACAATTCTCCTGCCCCTTCTCTTGCGGTCGCACTAGTG
>ENSMUSG00000061578.1241|Ksr2
GCTTCGATATCCGCATGCTACAGGGGTCATTGTGAGTCCTAGGCTGAATCTGTAATGGGGTCCAAAGTGCAGGAGAGACTGCATTCACCTTGTTGGTGGGGTGGGGCTTCTTTCATTACTTTAAGTATCTGTATGGGCTTGAGGCATGGGAAACAGCACCTTGTCTAACTATAGAACCCCCAGGTGTGGGGGTGGGGTGGGGGTGGGGGTGGTAAATGGATGAGGCTCACAGCTCACCTTCAGCTTGATTCAACTCACAATTCTCCTGCCCCTTCCTCTGCTCTTGCGGTCGCACTAGTG
>ENSMUSG00000061578.1242|Ksr2
GCTTCGATATCCGCATGCTATCATTGTGAGTCCTAGGCTGAATCTGTAATGGGGTCCAAAGTGCAGGAGAGACTGCATTCACCTTGTTGGTGGGGTGGGGCTTCTTTCATTACTTTAAGTATCTGTATGGGCTTGAGGCATGGGAAACAGCACCTTGTCTAACTATAGAACCCCCAGGTGTGGGGGTGGGGTGGGGGTGGGGGTGGTAAATGGATGAGGCTCACAGCTCACCTTCAGCTTGATTCAACTCACAATTCTCCTGCCCCTTCCTCTGGCTGACCTCTTGCGGTCGCACTAGTG
>ENSMUSG00000061578.1243|Ksr2
GCTTCGATATCCGCATGCTATGAGTCCTAGGCTGAATCTGTAATGGGGTCCAAAGTGCAGGAGAGACTGCATTCACCTTGTTGGTGGGGTGGGGCTTCTTTCATTACTTTAAGTATCTGTATGGGCTTGAGGCATGGGAAACAGCACCTTGTCTAACTATAGAACCCCCAGGTGTGGGGGTGGGGTGGGGGTGGGGGTGGTAAATGGATGAGGCTCACAGCTCACCTTCAGCTTGATTCAACTCACAATTCTCCTGCCCCTTCCTCTGGCTGACTGTGACCTCTTGCGGTCGCACTAGTG
>ENSMUSG00000061578.1244|Ksr2
GCTTCGATATCCGCATGCTACTAGGCTGAATCTGTAATGGGGTCCAAAGTGCAGGAGAGACTGCATTCACCTTGTTGGTGGGGTGGGGCTTCTTTCATTACTTTAAGTATCTGTATGGGCTTGAGGCATGGGAAACAGCACCTTGTCTAACTATAGAACCCCCAGGTGTGGGGGTGGGGTGGGGGTGGGGGTGGTAAATGGATGAGGCTCACAGCTCACCTTCAGCTTGATTCAACTCACAATTCTCCTGCCCCTTCCTCTGGCTGACTGTGACCTCACCCTCTTGCGGTCGCACTAGTG
>ENSMUSG00000061578.1245|Ksr2
GCTTCGATATCCGCATGCTATGAATCTGTAATGGGGTCCAAAGTGCAGGAGAGACTGCATTCACCTTGTTGGTGGGGTGGGGCTTCTTTCATTACTTTAAGTATCTGTATGGGCTTGAGGCATGGGAAACAGCACCTTGTCTAACTATAGAACCCCCAGGTGTGGGGGTGGGGTGGGGGTGGGGGTGGTAAATGGATGAGGCTCACAGCTCACCTTCAGCTTGATTCAACTCACAATTCTCCTGCCCCTTCCTCTGGCTGACTGTGACCTCACCAACAAGCTCTTGCGGTCGCACTAGTG
>ENSMUSG00000061578.1246|Ksr2
GCTTCGATATCCGCATGCTATGTAATGGGGTCCAAAGTGCAGGAGAGACTGCATTCACCTTGTTGGTGGGGTGGGGCTTCTTTCATTACTTTAAGTATCTGTATGGGCTTGAGGCATGGGAAACAGCACCTTGTCTAACTATAGAACCCCCAGGTGTGGGGGTGGGGTGGGGGTGGGGGTGGTAAATGGATGAGGCTCACAGCTCACCTTCAGCTTGATTCAACTCACAATTCTCCTGCCCCTTCCTCTGGCTGACTGTGACCTCACCAACAAGTTATTCCTCTTGCGGTCGCACTAGTG
>ENSMUSG00000061578.1247|Ksr2
GCTTCGATATCCGCATGCTAGGGGTCCAAAGTGCAGGAGAGACTGCATTCACCTTGTTGGTGGGGTGGGGCTTCTTTCATTACTTTAAGTATCTGTATGGGCTTGAGGCATGGGAAACAGCACCTTGTCTAACTATAGAACCCCCAGGTGTGGGGGTGGGGTGGGGGTGGGGGTGGTAAATGGATGAGGCTCACAGCTCACCTTCAGCTTGATTCAACTCACAATTCTCCTGCCCCTTCCTCTGGCTGACTGTGACCTCACCAACAAGTTATTCTCGCTCCTCTTGCGGTCGCACTAGTG
>ENSMUSG00000061578.1248|Ksr2
GCTTCGATATCCGCATGCTACAAAGTGCAGGAGAGACTGCATTCACCTTGTTGGTGGGGTGGGGCTTCTTTCATTACTTTAAGTATCTGTATGGGCTTGAGGCATGGGAAACAGCACCTTGTCTAACTATAGAACCCCCAGGTGTGGGGGTGGGGTGGGGGTGGGGGTGGTAAATGGATGAGGCTCACAGCTCACCTTCAGCTTGATTCAACTCACAATTCTCCTGCCCCTTCCTCTGGCTGACTGTGACCTCACCAACAAGTTATTCTCGCTCTTCTGGCTCTTGCGGTCGCACTAGTG
>ENSMUSG00000061578.1249|Ksr2
GCTTCGATATCCGCATGCTAGCAGGAGAGACTGCATTCACCTTGTTGGTGGGGTGGGGCTTCTTTCATTACTTTAAGTATCTGTATGGGCTTGAGGCATGGGAAACAGCACCTTGTCTAACTATAGAACCCCCAGGTGTGGGGGTGGGGTGGGGGTGGGGGTGGTAAATGGATGAGGCTCACAGCTCACCTTCAGCTTGATTCAACTCACAATTCTCCTGCCCCTTCCTCTGGCTGACTGTGACCTCACCAACAAGTTATTCTCGCTCTTCTGGGGCATACTCTTGCGGTCGCACTAGTG
>ENSMUSG00000061578.1250|Ksr2
GCTTCGATATCCGCATGCTAGAGACTGCATTCACCTTGTTGGTGGGGTGGGGCTTCTTTCATTACTTTAAGTATCTGTATGGGCTTGAGGCATGGGAAACAGCACCTTGTCTAACTATAGAACCCCCAGGTGTGGGGGTGGGGTGGGGGTGGGGGTGGTAAATGGATGAGGCTCACAGCTCACCTTCAGCTTGATTCAACTCACAATTCTCCTGCCCCTTCCTCTGGCTGACTGTGACCTCACCAACAAGTTATTCTCGCTCTTCTGGGGCATACTTTGGCTCTTGCGGTCGCACTAGTG
>ENSMUSG00000061578.1251|Ksr2
GCTTCGATATCCGCATGCTAGCATTCACCTTGTTGGTGGGGTGGGGCTTCTTTCATTACTTTAAGTATCTGTATGGGCTTGAGGCATGGGAAACAGCACCTTGTCTAACTATAGAACCCCCAGGTGTGGGGGTGGGGTGGGGGTGGGGGTGGTAAATGGATGAGGCTCACAGCTCACCTTCAGCTTGATTCAACTCACAATTCTCCTGCCCCTTCCTCTGGCTGACTGTGACCTCACCAACAAGTTATTCTCGCTCTTCTGGGGCATACTTTGGACTTTCCTCTTGCGGTCGCACTAGTG
>ENSMUSG00000061578.1252|Ksr2
GCTTCGATATCCGCATGCTAACCTTGTTGGTGGGGTGGGGCTTCTTTCATTACTTTAAGTATCTGTATGGGCTTGAGGCATGGGAAACAGCACCTTGTCTAACTATAGAACCCCCAGGTGTGGGGGTGGGGTGGGGGTGGGGGTGGTAAATGGATGAGGCTCACAGCTCACCTTCAGCTTGATTCAACTCACAATTCTCCTGCCCCTTCCTCTGGCTGACTGTGACCTCACCAACAAGTTATTCTCGCTCTTCTGGGGCATACTTTGGACTTTCTTCGTGCTCTTGCGGTCGCACTAGTG
>ENSMUSG00000061578.1253|Ksr2
GCTTCGATATCCGCATGCTATTGGTGGGGTGGGGCTTCTTTCATTACTTTAAGTATCTGTATGGGCTTGAGGCATGGGAAACAGCACCTTGTCTAACTATAGAACCCCCAGGTGTGGGGGTGGGGTGGGGGTGGGGGTGGTAAATGGATGAGGCTCACAGCTCACCTTCAGCTTGATTCAACTCACAATTCTCCTGCCCCTTCCTCTGGCTGACTGTGACCTCACCAACAAGTTATTCTCGCTCTTCTGGGGCATACTTTGGACTTTCTTCGTGTTATGACTCTTGCGGTCGCACTAGTG
>ENSMUSG00000061578.1254|Ksr2
GCTTCGATATCCGCATGCTAGGGTGGGGCTTCTTTCATTACTTTAAGTATCTGTATGGGCTTGAGGCATGGGAAACAGCACCTTGTCTAACTATAGAACCCCCAGGTGTGGGGGTGGGGTGGGGGTGGGGGTGGTAAATGGATGAGGCTCACAGCTCACCTTCAGCTTGATTCAACTCACAATTCTCCTGCCCCTTCCTCTGGCTGACTGTGACCTCACCAACAAGTTATTCTCGCTCTTCTGGGGCATACTTTGGACTTTCTTCGTGTTATGAAGCCCTCTCTTGCGGTCGCACTAGTG
>ENSMUSG00000061578.1255|Ksr2
GCTTCGATATCCGCATGCTAGGCTTCTTTCATTACTTTAAGTATCTGTATGGGCTTGAGGCATGGGAAACAGCACCTTGTCTAACTATAGAACCCCCAGGTGTGGGGGTGGGGTGGGGGTGGGGGTGGTAAATGGATGAGGCTCACAGCTCACCTTCAGCTTGATTCAACTCACAATTCTCCTGCCCCTTCCTCTGGCTGACTGTGACCTCACCAACAAGTTATTCTCGCTCTTCTGGGGCATACTTTGGACTTTCTTCGTGTTATGAAGCCCTTAGCATCTCTTGCGGTCGCACTAGTG
>ENSMUSG00000061578.1256|Ksr2
GCTTCGATATCCGCATGCTATTTCATTACTTTAAGTATCTGTATGGGCTTGAGGCATGGGAAACAGCACCTTGTCTAACTATAGAACCCCCAGGTGTGGGGGTGGGGTGGGGGTGGGGGTGGTAAATGGATGAGGCTCACAGCTCACCTTCAGCTTGATTCAACTCACAATTCTCCTGCCCCTTCCTCTGGCTGACTGTGACCTCACCAACAAGTTATTCTCGCTCTTCTGGGGCATACTTTGGACTTTCTTCGTGTTATGAAGCCCTTAGCATTTGCCGCTCTTGCGGTCGCACTAGTG
>ENSMUSG00000061578.1257|Ksr2
GCTTCGATATCCGCATGCTATACTTTAAGTATCTGTATGGGCTTGAGGCATGGGAAACAGCACCTTGTCTAACTATAGAACCCCCAGGTGTGGGGGTGGGGTGGGGGTGGGGGTGGTAAATGGATGAGGCTCACAGCTCACCTTCAGCTTGATTCAACTCACAATTCTCCTGCCCCTTCCTCTGGCTGACTGTGACCTCACCAACAAGTTATTCTCGCTCTTCTGGGGCATACTTTGGACTTTCTTCGTGTTATGAAGCCCTTAGCATTTGCCGTGTTGCCTCTTGCGGTCGCACTAGTG
>ENSMUSG00000061578.1258|Ksr2
GCTTCGATATCCGCATGCTAAAGTATCTGTATGGGCTTGAGGCATGGGAAACAGCACCTTGTCTAACTATAGAACCCCCAGGTGTGGGGGTGGGGTGGGGGTGGGGGTGGTAAATGGATGAGGCTCACAGCTCACCTTCAGCTTGATTCAACTCACAATTCTCCTGCCCCTTCCTCTGGCTGACTGTGACCTCACCAACAAGTTATTCTCGCTCTTCTGGGGCATACTTTGGACTTTCTTCGTGTTATGAAGCCCTTAGCATTTGCCGTGTTGCTGGGTCCTCTTGCGGTCGCACTAGTG
>ENSMUSG00000061578.1259|Ksr2
GCTTCGATATCCGCATGCTACTGTATGGGCTTGAGGCATGGGAAACAGCACCTTGTCTAACTATAGAACCCCCAGGTGTGGGGGTGGGGTGGGGGTGGGGGTGGTAAATGGATGAGGCTCACAGCTCACCTTCAGCTTGATTCAACTCACAATTCTCCTGCCCCTTCCTCTGGCTGACTGTGACCTCACCAACAAGTTATTCTCGCTCTTCTGGGGCATACTTTGGACTTTCTTCGTGTTATGAAGCCCTTAGCATTTGCCGTGTTGCTGGGTCCCAGGGCTCTTGCGGTCGCACTAGTG
>ENSMUSG00000061578.1260|Ksr2
GCTTCGATATCCGCATGCTAGGGCTTGAGGCATGGGAAACAGCACCTTGTCTAACTATAGAACCCCCAGGTGTGGGGGTGGGGTGGGGGTGGGGGTGGTAAATGGATGAGGCTCACAGCTCACCTTCAGCTTGATTCAACTCACAATTCTCCTGCCCCTTCCTCTGGCTGACTGTGACCTCACCAACAAGTTATTCTCGCTCTTCTGGGGCATACTTTGGACTTTCTTCGTGTTATGAAGCCCTTAGCATTTGCCGTGTTGCTGGGTCCCAGGGGATTGGCTCTTGCGGTCGCACTAGTG
>ENSMUSG00000061578.1261|Ksr2
GCTTCGATATCCGCATGCTAGAGGCATGGGAAACAGCACCTTGTCTAACTATAGAACCCCCAGGTGTGGGGGTGGGGTGGGGGTGGGGGTGGTAAATGGATGAGGCTCACAGCTCACCTTCAGCTTGATTCAACTCACAATTCTCCTGCCCCTTCCTCTGGCTGACTGTGACCTCACCAACAAGTTATTCTCGCTCTTCTGGGGCATACTTTGGACTTTCTTCGTGTTATGAAGCCCTTAGCATTTGCCGTGTTGCTGGGTCCCAGGGGATTGGCTGTAGCTCTTGCGGTCGCACTAGTG
>ENSMUSG00000061578.1262|Ksr2
GCTTCGATATCCGCATGCTATGGGAAACAGCACCTTGTCTAACTATAGAACCCCCAGGTGTGGGGGTGGGGTGGGGGTGGGGGTGGTAAATGGATGAGGCTCACAGCTCACCTTCAGCTTGATTCAACTCACAATTCTCCTGCCCCTTCCTCTGGCTGACTGTGACCTCACCAACAAGTTATTCTCGCTCTTCTGGGGCATACTTTGGACTTTCTTCGTGTTATGAAGCCCTTAGCATTTGCCGTGTTGCTGGGTCCCAGGGGATTGGCTGTAGTTAATTCTCTTGCGGTCGCACTAGTG
>ENSMUSG00000061578.1263|Ksr2
GCTTCGATATCCGCATGCTAACAGCACCTTGTCTAACTATAGAACCCCCAGGTGTGGGGGTGGGGTGGGGGTGGGGGTGGTAAATGGATGAGGCTCACAGCTCACCTTCAGCTTGATTCAACTCACAATTCTCCTGCCCCTTCCTCTGGCTGACTGTGACCTCACCAACAAGTTATTCTCGCTCTTCTGGGGCATACTTTGGACTTTCTTCGTGTTATGAAGCCCTTAGCATTTGCCGTGTTGCTGGGTCCCAGGGGATTGGCTGTAGTTAATTAAAAGCCTCTTGCGGTCGCACTAGTG
>ENSMUSG00000061578.1264|Ksr2
GCTTCGATATCCGCATGCTACCTTGTCTAACTATAGAACCCCCAGGTGTGGGGGTGGGGTGGGGGTGGGGGTGGTAAATGGATGAGGCTCACAGCTCACCTTCAGCTTGATTCAACTCACAATTCTCCTGCCCCTTCCTCTGGCTGACTGTGACCTCACCAACAAGTTATTCTCGCTCTTCTGGGGCATACTTTGGACTTTCTTCGTGTTATGAAGCCCTTAGCATTTGCCGTGTTGCTGGGTCCCAGGGGATTGGCTGTAGTTAATTAAAAGCACCTGTCTCTTGCGGTCGCACTAGTG
>ENSMUSG00000061578.1265|Ksr2
GCTTCGATATCCGCATGCTACTAACTATAGAACCCCCAGGTGTGGGGGTGGGGTGGGGGTGGGGGTGGTAAATGGATGAGGCTCACAGCTCACCTTCAGCTTGATTCAACTCACAATTCTCCTGCCCCTTCCTCTGGCTGACTGTGACCTCACCAACAAGTTATTCTCGCTCTTCTGGGGCATACTTTGGACTTTCTTCGTGTTATGAAGCCCTTAGCATTTGCCGTGTTGCTGGGTCCCAGGGGATTGGCTGTAGTTAATTAAAAGCACCTGTCTCTGTCTCTTGCGGTCGCACTAGTG
>ENSMUSG00000061578.1266|Ksr2
GCTTCGATATCCGCATGCTAATAGAACCCCCAGGTGTGGGGGTGGGGTGGGGGTGGGGGTGGTAAATGGATGAGGCTCACAGCTCACCTTCAGCTTGATTCAACTCACAATTCTCCTGCCCCTTCCTCTGGCTGACTGTGACCTCACCAACAAGTTATTCTCGCTCTTCTGGGGCATACTTTGGACTTTCTTCGTGTTATGAAGCCCTTAGCATTTGCCGTGTTGCTGGGTCCCAGGGGATTGGCTGTAGTTAATTAAAAGCACCTGTCTCTGTCATCTCCTCTTGCGGTCGCACTAGTG
>ENSMUSG00000061578.1267|Ksr2
GCTTCGATATCCGCATGCTACCCCCAGGTGTGGGGGTGGGGTGGGGGTGGGGGTGGTAAATGGATGAGGCTCACAGCTCACCTTCAGCTTGATTCAACTCACAATTCTCCTGCCCCTTCCTCTGGCTGACTGTGACCTCACCAACAAGTTATTCTCGCTCTTCTGGGGCATACTTTGGACTTTCTTCGTGTTATGAAGCCCTTAGCATTTGCCGTGTTGCTGGGTCCCAGGGGATTGGCTGTAGTTAATTAAAAGCACCTGTCTCTGTCATCTCTGCACCCTCTTGCGGTCGCACTAGTG
>ENSMUSG00000061578.1268|Ksr2
GCTTCGATATCCGCATGCTAGGTGTGGGGGTGGGGTGGGGGTGGGGGTGGTAAATGGATGAGGCTCACAGCTCACCTTCAGCTTGATTCAACTCACAATTCTCCTGCCCCTTCCTCTGGCTGACTGTGACCTCACCAACAAGTTATTCTCGCTCTTCTGGGGCATACTTTGGACTTTCTTCGTGTTATGAAGCCCTTAGCATTTGCCGTGTTGCTGGGTCCCAGGGGATTGGCTGTAGTTAATTAAAAGCACCTGTCTCTGTCATCTCTGCACCCAACTGCTCTTGCGGTCGCACTAGTG
>ENSMUSG00000061578.1269|Ksr2
GCTTCGATATCCGCATGCTAGGGGTGGGGTGGGGGTGGGGGTGGTAAATGGATGAGGCTCACAGCTCACCTTCAGCTTGATTCAACTCACAATTCTCCTGCCCCTTCCTCTGGCTGACTGTGACCTCACCAACAAGTTATTCTCGCTCTTCTGGGGCATACTTTGGACTTTCTTCGTGTTATGAAGCCCTTAGCATTTGCCGTGTTGCTGGGTCCCAGGGGATTGGCTGTAGTTAATTAAAAGCACCTGTCTCTGTCATCTCTGCACCCAACTGAATCTCCTCTTGCGGTCGCACTAGTG
>ENSMUSG00000061578.1270|Ksr2
GCTTCGATATCCGCATGCTAGGGTGGGGGTGGGGGTGGTAAATGGATGAGGCTCACAGCTCACCTTCAGCTTGATTCAACTCACAATTCTCCTGCCCCTTCCTCTGGCTGACTGTGACCTCACCAACAAGTTATTCTCGCTCTTCTGGGGCATACTTTGGACTTTCTTCGTGTTATGAAGCCCTTAGCATTTGCCGTGTTGCTGGGTCCCAGGGGATTGGCTGTAGTTAATTAAAAGCACCTGTCTCTGTCATCTCTGCACCCAACTGAATCTCCCACCCCTCTTGCGGTCGCACTAGTG
>ENSMUSG00000061578.1271|Ksr2
GCTTCGATATCCGCATGCTAGGGTGGGGGTGGTAAATGGATGAGGCTCACAGCTCACCTTCAGCTTGATTCAACTCACAATTCTCCTGCCCCTTCCTCTGGCTGACTGTGACCTCACCAACAAGTTATTCTCGCTCTTCTGGGGCATACTTTGGACTTTCTTCGTGTTATGAAGCCCTTAGCATTTGCCGTGTTGCTGGGTCCCAGGGGATTGGCTGTAGTTAATTAAAAGCACCTGTCTCTGTCATCTCTGCACCCAACTGAATCTCCCACCCTCAAGTCTCTTGCGGTCGCACTAGTG
>ENSMUSG00000061578.1272|Ksr2
GCTTCGATATCCGCATGCTAGGGTGGTAAATGGATGAGGCTCACAGCTCACCTTCAGCTTGATTCAACTCACAATTCTCCTGCCCCTTCCTCTGGCTGACTGTGACCTCACCAACAAGTTATTCTCGCTCTTCTGGGGCATACTTTGGACTTTCTTCGTGTTATGAAGCCCTTAGCATTTGCCGTGTTGCTGGGTCCCAGGGGATTGGCTGTAGTTAATTAAAAGCACCTGTCTCTGTCATCTCTGCACCCAACTGAATCTCCCACCCTCAAGTGTACCTCTCTTGCGGTCGCACTAGTG
>ENSMUSG00000061578.1273|Ksr2
GCTTCGATATCCGCATGCTATAAATGGATGAGGCTCACAGCTCACCTTCAGCTTGATTCAACTCACAATTCTCCTGCCCCTTCCTCTGGCTGACTGTGACCTCACCAACAAGTTATTCTCGCTCTTCTGGGGCATACTTTGGACTTTCTTCGTGTTATGAAGCCCTTAGCATTTGCCGTGTTGCTGGGTCCCAGGGGATTGGCTGTAGTTAATTAAAAGCACCTGTCTCTGTCATCTCTGCACCCAACTGAATCTCCCACCCTCAAGTGTACCTCTCAGGCTCTTGCGGTCGCACTAGTG
>ENSMUSG00000061578.1274|Ksr2
GCTTCGATATCCGCATGCTAGATGAGGCTCACAGCTCACCTTCAGCTTGATTCAACTCACAATTCTCCTGCCCCTTCCTCTGGCTGACTGTGACCTCACCAACAAGTTATTCTCGCTCTTCTGGGGCATACTTTGGACTTTCTTCGTGTTATGAAGCCCTTAGCATTTGCCGTGTTGCTGGGTCCCAGGGGATTGGCTGTAGTTAATTAAAAGCACCTGTCTCTGTCATCTCTGCACCCAACTGAATCTCCCACCCTCAAGTGTACCTCTCAGGATATCCCTCTTGCGGTCGCACTAGTG
>ENSMUSG00000061578.1275|Ksr2
GCTTCGATATCCGCATGCTAGCTCACAGCTCACCTTCAGCTTGATTCAACTCACAATTCTCCTGCCCCTTCCTCTGGCTGACTGTGACCTCACCAACAAGTTATTCTCGCTCTTCTGGGGCATACTTTGGACTTTCTTCGTGTTATGAAGCCCTTAGCATTTGCCGTGTTGCTGGGTCCCAGGGGATTGGCTGTAGTTAATTAAAAGCACCTGTCTCTGTCATCTCTGCACCCAACTGAATCTCCCACCCTCAAGTGTACCTCTCAGGATATCCCCAGGCCTCTTGCGGTCGCACTAGTG
>ENSMUSG00000061578.1276|Ksr2
GCTTCGATATCCGCATGCTAAGCTCACCTTCAGCTTGATTCAACTCACAATTCTCCTGCCCCTTCCTCTGGCTGACTGTGACCTCACCAACAAGTTATTCTCGCTCTTCTGGGGCATACTTTGGACTTTCTTCGTGTTATGAAGCCCTTAGCATTTGCCGTGTTGCTGGGTCCCAGGGGATTGGCTGTAGTTAATTAAAAGCACCTGTCTCTGTCATCTCTGCACCCAACTGAATCTCCCACCCTCAAGTGTACCTCTCAGGATATCCCCAGGCACACGACTCTTGCGGTCGCACTAGTG
>ENSMUSG00000061578.1277|Ksr2
GCTTCGATATCCGCATGCTACCTTCAGCTTGATTCAACTCACAATTCTCCTGCCCCTTCCTCTGGCTGACTGTGACCTCACCAACAAGTTATTCTCGCTCTTCTGGGGCATACTTTGGACTTTCTTCGTGTTATGAAGCCCTTAGCATTTGCCGTGTTGCTGGGTCCCAGGGGATTGGCTGTAGTTAATTAAAAGCACCTGTCTCTGTCATCTCTGCACCCAACTGAATCTCCCACCCTCAAGTGTACCTCTCAGGATATCCCCAGGCACACGAAGATGGCTCTTGCGGTCGCACTAGTG
>ENSMUSG00000061578.1278|Ksr2
GCTTCGATATCCGCATGCTAGCTTGATTCAACTCACAATTCTCCTGCCCCTTCCTCTGGCTGACTGTGACCTCACCAACAAGTTATTCTCGCTCTTCTGGGGCATACTTTGGACTTTCTTCGTGTTATGAAGCCCTTAGCATTTGCCGTGTTGCTGGGTCCCAGGGGATTGGCTGTAGTTAATTAAAAGCACCTGTCTCTGTCATCTCTGCACCCAACTGAATCTCCCACCCTCAAGTGTACCTCTCAGGATATCCCCAGGCACACGAAGATGGAATGGACTCTTGCGGTCGCACTAGTG
>ENSMUSG00000061578.1279|Ksr2
GCTTCGATATCCGCATGCTATTCAACTCACAATTCTCCTGCCCCTTCCTCTGGCTGACTGTGACCTCACCAACAAGTTATTCTCGCTCTTCTGGGGCATACTTTGGACTTTCTTCGTGTTATGAAGCCCTTAGCATTTGCCGTGTTGCTGGGTCCCAGGGGATTGGCTGTAGTTAATTAAAAGCACCTGTCTCTGTCATCTCTGCACCCAACTGAATCTCCCACCCTCAAGTGTACCTCTCAGGATATCCCCAGGCACACGAAGATGGAATGGAAAGCCACTCTTGCGGTCGCACTAGTG
>ENSMUSG00000061578.1280|Ksr2
GCTTCGATATCCGCATGCTATCACAATTCTCCTGCCCCTTCCTCTGGCTGACTGTGACCTCACCAACAAGTTATTCTCGCTCTTCTGGGGCATACTTTGGACTTTCTTCGTGTTATGAAGCCCTTAGCATTTGCCGTGTTGCTGGGTCCCAGGGGATTGGCTGTAGTTAATTAAAAGCACCTGTCTCTGTCATCTCTGCACCCAACTGAATCTCCCACCCTCAAGTGTACCTCTCAGGATATCCCCAGGCACACGAAGATGGAATGGAAAGCCAGTGGGTCTCTTGCGGTCGCACTAGTG
>ENSMUSG00000061578.1281|Ksr2
GCTTCGATATCCGCATGCTATTCTCCTGCCCCTTCCTCTGGCTGACTGTGACCTCACCAACAAGTTATTCTCGCTCTTCTGGGGCATACTTTGGACTTTCTTCGTGTTATGAAGCCCTTAGCATTTGCCGTGTTGCTGGGTCCCAGGGGATTGGCTGTAGTTAATTAAAAGCACCTGTCTCTGTCATCTCTGCACCCAACTGAATCTCCCACCCTCAAGTGTACCTCTCAGGATATCCCCAGGCACACGAAGATGGAATGGAAAGCCAGTGGGTATCTCCCTCTTGCGGTCGCACTAGTG
>ENSMUSG00000061578.1282|Ksr2
GCTTCGATATCCGCATGCTATGCCCCTTCCTCTGGCTGACTGTGACCTCACCAACAAGTTATTCTCGCTCTTCTGGGGCATACTTTGGACTTTCTTCGTGTTATGAAGCCCTTAGCATTTGCCGTGTTGCTGGGTCCCAGGGGATTGGCTGTAGTTAATTAAAAGCACCTGTCTCTGTCATCTCTGCACCCAACTGAATCTCCCACCCTCAAGTGTACCTCTCAGGATATCCCCAGGCACACGAAGATGGAATGGAAAGCCAGTGGGTATCTCCCACCCACTCTTGCGGTCGCACTAGTG
>ENSMUSG00000061578.1283|Ksr2
GCTTCGATATCCGCATGCTATTCCTCTGGCTGACTGTGACCTCACCAACAAGTTATTCTCGCTCTTCTGGGGCATACTTTGGACTTTCTTCGTGTTATGAAGCCCTTAGCATTTGCCGTGTTGCTGGGTCCCAGGGGATTGGCTGTAGTTAATTAAAAGCACCTGTCTCTGTCATCTCTGCACCCAACTGAATCTCCCACCCTCAAGTGTACCTCTCAGGATATCCCCAGGCACACGAAGATGGAATGGAAAGCCAGTGGGTATCTCCCACCCACTTAGACTCTTGCGGTCGCACTAGTG
>ENSMUSG00000061578.1284|Ksr2
GCTTCGATATCCGCATGCTATGGCTGACTGTGACCTCACCAACAAGTTATTCTCGCTCTTCTGGGGCATACTTTGGACTTTCTTCGTGTTATGAAGCCCTTAGCATTTGCCGTGTTGCTGGGTCCCAGGGGATTGGCTGTAGTTAATTAAAAGCACCTGTCTCTGTCATCTCTGCACCCAACTGAATCTCCCACCCTCAAGTGTACCTCTCAGGATATCCCCAGGCACACGAAGATGGAATGGAAAGCCAGTGGGTATCTCCCACCCACTTAGATGCTGACTCTTGCGGTCGCACTAGTG
>ENSMUSG00000061578.1285|Ksr2
GCTTCGATATCCGCATGCTAACTGTGACCTCACCAACAAGTTATTCTCGCTCTTCTGGGGCATACTTTGGACTTTCTTCGTGTTATGAAGCCCTTAGCATTTGCCGTGTTGCTGGGTCCCAGGGGATTGGCTGTAGTTAATTAAAAGCACCTGTCTCTGTCATCTCTGCACCCAACTGAATCTCCCACCCTCAAGTGTACCTCTCAGGATATCCCCAGGCACACGAAGATGGAATGGAAAGCCAGTGGGTATCTCCCACCCACTTAGATGCTGATGGCCTCTCTTGCGGTCGCACTAGTG
>ENSMUSG00000061578.1286|Ksr2
GCTTCGATATCCGCATGCTAACCTCACCAACAAGTTATTCTCGCTCTTCTGGGGCATACTTTGGACTTTCTTCGTGTTATGAAGCCCTTAGCATTTGCCGTGTTGCTGGGTCCCAGGGGATTGGCTGTAGTTAATTAAAAGCACCTGTCTCTGTCATCTCTGCACCCAACTGAATCTCCCACCCTCAAGTGTACCTCTCAGGATATCCCCAGGCACACGAAGATGGAATGGAAAGCCAGTGGGTATCTCCCACCCACTTAGATGCTGATGGCCTGGGACTCTCTTGCGGTCGCACTAGTG
>ENSMUSG00000061578.1287|Ksr2
GCTTCGATATCCGCATGCTACCAACAAGTTATTCTCGCTCTTCTGGGGCATACTTTGGACTTTCTTCGTGTTATGAAGCCCTTAGCATTTGCCGTGTTGCTGGGTCCCAGGGGATTGGCTGTAGTTAATTAAAAGCACCTGTCTCTGTCATCTCTGCACCCAACTGAATCTCCCACCCTCAAGTGTACCTCTCAGGATATCCCCAGGCACACGAAGATGGAATGGAAAGCCAGTGGGTATCTCCCACCCACTTAGATGCTGATGGCCTGGGACTATAAACCTCTTGCGGTCGCACTAGTG
>ENSMUSG00000061578.1288|Ksr2
GCTTCGATATCCGCATGCTAAGTTATTCTCGCTCTTCTGGGGCATACTTTGGACTTTCTTCGTGTTATGAAGCCCTTAGCATTTGCCGTGTTGCTGGGTCCCAGGGGATTGGCTGTAGTTAATTAAAAGCACCTGTCTCTGTCATCTCTGCACCCAACTGAATCTCCCACCCTCAAGTGTACCTCTCAGGATATCCCCAGGCACACGAAGATGGAATGGAAAGCCAGTGGGTATCTCCCACCCACTTAGATGCTGATGGCCTGGGACTATAAACAGGGACCTCTTGCGGTCGCACTAGTG
>ENSMUSG00000061578.1289|Ksr2
GCTTCGATATCCGCATGCTATCTCGCTCTTCTGGGGCATACTTTGGACTTTCTTCGTGTTATGAAGCCCTTAGCATTTGCCGTGTTGCTGGGTCCCAGGGGATTGGCTGTAGTTAATTAAAAGCACCTGTCTCTGTCATCTCTGCACCCAACTGAATCTCCCACCCTCAAGTGTACCTCTCAGGATATCCCCAGGCACACGAAGATGGAATGGAAAGCCAGTGGGTATCTCCCACCCACTTAGATGCTGATGGCCTGGGACTATAAACAGGGACAGTTGGCTCTTGCGGTCGCACTAGTG
>ENSMUSG00000061578.1290|Ksr2
GCTTCGATATCCGCATGCTATCTTCTGGGGCATACTTTGGACTTTCTTCGTGTTATGAAGCCCTTAGCATTTGCCGTGTTGCTGGGTCCCAGGGGATTGGCTGTAGTTAATTAAAAGCACCTGTCTCTGTCATCTCTGCACCCAACTGAATCTCCCACCCTCAAGTGTACCTCTCAGGATATCCCCAGGCACACGAAGATGGAATGGAAAGCCAGTGGGTATCTCCCACCCACTTAGATGCTGATGGCCTGGGACTATAAACAGGGACAGTTGGGTCTCCCTCTTGCGGTCGCACTAGTG
>ENSMUSG00000061578.1291|Ksr2
GCTTCGATATCCGCATGCTAGGGGCATACTTTGGACTTTCTTCGTGTTATGAAGCCCTTAGCATTTGCCGTGTTGCTGGGTCCCAGGGGATTGGCTGTAGTTAATTAAAAGCACCTGTCTCTGTCATCTCTGCACCCAACTGAATCTCCCACCCTCAAGTGTACCTCTCAGGATATCCCCAGGCACACGAAGATGGAATGGAAAGCCAGTGGGTATCTCCCACCCACTTAGATGCTGATGGCCTGGGACTATAAACAGGGACAGTTGGGTCTCCTAAGGACTCTTGCGGTCGCACTAGTG
>ENSMUSG00000061578.1292|Ksr2
GCTTCGATATCCGCATGCTATACTTTGGACTTTCTTCGTGTTATGAAGCCCTTAGCATTTGCCGTGTTGCTGGGTCCCAGGGGATTGGCTGTAGTTAATTAAAAGCACCTGTCTCTGTCATCTCTGCACCCAACTGAATCTCCCACCCTCAAGTGTACCTCTCAGGATATCCCCAGGCACACGAAGATGGAATGGAAAGCCAGTGGGTATCTCCCACCCACTTAGATGCTGATGGCCTGGGACTATAAACAGGGACAGTTGGGTCTCCTAAGGAATAGCTCTCTTGCGGTCGCACTAGTG
>ENSMUSG00000061578.1293|Ksr2
GCTTCGATATCCGCATGCTAGGACTTTCTTCGTGTTATGAAGCCCTTAGCATTTGCCGTGTTGCTGGGTCCCAGGGGATTGGCTGTAGTTAATTAAAAGCACCTGTCTCTGTCATCTCTGCACCCAACTGAATCTCCCACCCTCAAGTGTACCTCTCAGGATATCCCCAGGCACACGAAGATGGAATGGAAAGCCAGTGGGTATCTCCCACCCACTTAGATGCTGATGGCCTGGGACTATAAACAGGGACAGTTGGGTCTCCTAAGGAATAGCTTCCAGGCTCTTGCGGTCGCACTAGTG
>ENSMUSG00000061578.1294|Ksr2
GCTTCGATATCCGCATGCTATCTTCGTGTTATGAAGCCCTTAGCATTTGCCGTGTTGCTGGGTCCCAGGGGATTGGCTGTAGTTAATTAAAAGCACCTGTCTCTGTCATCTCTGCACCCAACTGAATCTCCCACCCTCAAGTGTACCTCTCAGGATATCCCCAGGCACACGAAGATGGAATGGAAAGCCAGTGGGTATCTCCCACCCACTTAGATGCTGATGGCCTGGGACTATAAACAGGGACAGTTGGGTCTCCTAAGGAATAGCTTCCAGGTCCAGGCTCTTGCGGTCGCACTAGTG
>ENSMUSG00000061578.1295|Ksr2
GCTTCGATATCCGCATGCTATGTTATGAAGCCCTTAGCATTTGCCGTGTTGCTGGGTCCCAGGGGATTGGCTGTAGTTAATTAAAAGCACCTGTCTCTGTCATCTCTGCACCCAACTGAATCTCCCACCCTCAAGTGTACCTCTCAGGATATCCCCAGGCACACGAAGATGGAATGGAAAGCCAGTGGGTATCTCCCACCCACTTAGATGCTGATGGCCTGGGACTATAAACAGGGACAGTTGGGTCTCCTAAGGAATAGCTTCCAGGTCCAGGATGCTGCTCTTGCGGTCGCACTAGTG
>ENSMUSG00000061578.1296|Ksr2
GCTTCGATATCCGCATGCTAGAAGCCCTTAGCATTTGCCGTGTTGCTGGGTCCCAGGGGATTGGCTGTAGTTAATTAAAAGCACCTGTCTCTGTCATCTCTGCACCCAACTGAATCTCCCACCCTCAAGTGTACCTCTCAGGATATCCCCAGGCACACGAAGATGGAATGGAAAGCCAGTGGGTATCTCCCACCCACTTAGATGCTGATGGCCTGGGACTATAAACAGGGACAGTTGGGTCTCCTAAGGAATAGCTTCCAGGTCCAGGATGCTGGCATCTCTCTTGCGGTCGCACTAGTG
>ENSMUSG00000061578.1297|Ksr2
GCTTCGATATCCGCATGCTACTTAGCATTTGCCGTGTTGCTGGGTCCCAGGGGATTGGCTGTAGTTAATTAAAAGCACCTGTCTCTGTCATCTCTGCACCCAACTGAATCTCCCACCCTCAAGTGTACCTCTCAGGATATCCCCAGGCACACGAAGATGGAATGGAAAGCCAGTGGGTATCTCCCACCCACTTAGATGCTGATGGCCTGGGACTATAAACAGGGACAGTTGGGTCTCCTAAGGAATAGCTTCCAGGTCCAGGATGCTGGCATCTCCCAGACTCTTGCGGTCGCACTAGTG
>ENSMUSG00000061578.1298|Ksr2
GCTTCGATATCCGCATGCTAATTTGCCGTGTTGCTGGGTCCCAGGGGATTGGCTGTAGTTAATTAAAAGCACCTGTCTCTGTCATCTCTGCACCCAACTGAATCTCCCACCCTCAAGTGTACCTCTCAGGATATCCCCAGGCACACGAAGATGGAATGGAAAGCCAGTGGGTATCTCCCACCCACTTAGATGCTGATGGCCTGGGACTATAAACAGGGACAGTTGGGTCTCCTAAGGAATAGCTTCCAGGTCCAGGATGCTGGCATCTCCCAGAGAGAACCTCTTGCGGTCGCACTAGTG
>ENSMUSG00000061578.1299|Ksr2
GCTTCGATATCCGCATGCTACGTGTTGCTGGGTCCCAGGGGATTGGCTGTAGTTAATTAAAAGCACCTGTCTCTGTCATCTCTGCACCCAACTGAATCTCCCACCCTCAAGTGTACCTCTCAGGATATCCCCAGGCACACGAAGATGGAATGGAAAGCCAGTGGGTATCTCCCACCCACTTAGATGCTGATGGCCTGGGACTATAAACAGGGACAGTTGGGTCTCCTAAGGAATAGCTTCCAGGTCCAGGATGCTGGCATCTCCCAGAGAGAACTCCATCCTCTTGCGGTCGCACTAGTG
>ENSMUSG00000061578.1300|Ksr2
GCTTCGATATCCGCATGCTAGCTGGGTCCCAGGGGATTGGCTGTAGTTAATTAAAAGCACCTGTCTCTGTCATCTCTGCACCCAACTGAATCTCCCACCCTCAAGTGTACCTCTCAGGATATCCCCAGGCACACGAAGATGGAATGGAAAGCCAGTGGGTATCTCCCACCCACTTAGATGCTGATGGCCTGGGACTATAAACAGGGACAGTTGGGTCTCCTAAGGAATAGCTTCCAGGTCCAGGATGCTGGCATCTCCCAGAGAGAACTCCATCCCCTGACTCTTGCGGTCGCACTAGTG
>ENSMUSG00000061578.1301|Ksr2
GCTTCGATATCCGCATGCTATCCCAGGGGATTGGCTGTAGTTAATTAAAAGCACCTGTCTCTGTCATCTCTGCACCCAACTGAATCTCCCACCCTCAAGTGTACCTCTCAGGATATCCCCAGGCACACGAAGATGGAATGGAAAGCCAGTGGGTATCTCCCACCCACTTAGATGCTGATGGCCTGGGACTATAAACAGGGACAGTTGGGTCTCCTAAGGAATAGCTTCCAGGTCCAGGATGCTGGCATCTCCCAGAGAGAACTCCATCCCCTGACCACCACTCTTGCGGTCGCACTAGTG
>ENSMUSG00000061578.1302|Ksr2
GCTTCGATATCCGCATGCTAGGGATTGGCTGTAGTTAATTAAAAGCACCTGTCTCTGTCATCTCTGCACCCAACTGAATCTCCCACCCTCAAGTGTACCTCTCAGGATATCCCCAGGCACACGAAGATGGAATGGAAAGCCAGTGGGTATCTCCCACCCACTTAGATGCTGATGGCCTGGGACTATAAACAGGGACAGTTGGGTCTCCTAAGGAATAGCTTCCAGGTCCAGGATGCTGGCATCTCCCAGAGAGAACTCCATCCCCTGACCACCAAGGCCTCTCTTGCGGTCGCACTAGTG
>ENSMUSG00000061578.1303|Ksr2
GCTTCGATATCCGCATGCTAGGCTGTAGTTAATTAAAAGCACCTGTCTCTGTCATCTCTGCACCCAACTGAATCTCCCACCCTCAAGTGTACCTCTCAGGATATCCCCAGGCACACGAAGATGGAATGGAAAGCCAGTGGGTATCTCCCACCCACTTAGATGCTGATGGCCTGGGACTATAAACAGGGACAGTTGGGTCTCCTAAGGAATAGCTTCCAGGTCCAGGATGCTGGCATCTCCCAGAGAGAACTCCATCCCCTGACCACCAAGGCCTTTGTAGCTCTTGCGGTCGCACTAGTG
>ENSMUSG00000061578.1304|Ksr2
GCTTCGATATCCGCATGCTAAGTTAATTAAAAGCACCTGTCTCTGTCATCTCTGCACCCAACTGAATCTCCCACCCTCAAGTGTACCTCTCAGGATATCCCCAGGCACACGAAGATGGAATGGAAAGCCAGTGGGTATCTCCCACCCACTTAGATGCTGATGGCCTGGGACTATAAACAGGGACAGTTGGGTCTCCTAAGGAATAGCTTCCAGGTCCAGGATGCTGGCATCTCCCAGAGAGAACTCCATCCCCTGACCACCAAGGCCTTTGTAGAAGCAGCTCTTGCGGTCGCACTAGTG
>ENSMUSG00000061578.1305|Ksr2
GCTTCGATATCCGCATGCTATTAAAAGCACCTGTCTCTGTCATCTCTGCACCCAACTGAATCTCCCACCCTCAAGTGTACCTCTCAGGATATCCCCAGGCACACGAAGATGGAATGGAAAGCCAGTGGGTATCTCCCACCCACTTAGATGCTGATGGCCTGGGACTATAAACAGGGACAGTTGGGTCTCCTAAGGAATAGCTTCCAGGTCCAGGATGCTGGCATCTCCCAGAGAGAACTCCATCCCCTGACCACCAAGGCCTTTGTAGAAGCAGGAATCTCTCTTGCGGTCGCACTAGTG
>ENSMUSG00000061578.1306|Ksr2
GCTTCGATATCCGCATGCTAGCACCTGTCTCTGTCATCTCTGCACCCAACTGAATCTCCCACCCTCAAGTGTACCTCTCAGGATATCCCCAGGCACACGAAGATGGAATGGAAAGCCAGTGGGTATCTCCCACCCACTTAGATGCTGATGGCCTGGGACTATAAACAGGGACAGTTGGGTCTCCTAAGGAATAGCTTCCAGGTCCAGGATGCTGGCATCTCCCAGAGAGAACTCCATCCCCTGACCACCAAGGCCTTTGTAGAAGCAGGAATCTCTTCCTCTCTTGCGGTCGCACTAGTG
>ENSMUSG00000061578.1307|Ksr2
GCTTCGATATCCGCATGCTAGTCTCTGTCATCTCTGCACCCAACTGAATCTCCCACCCTCAAGTGTACCTCTCAGGATATCCCCAGGCACACGAAGATGGAATGGAAAGCCAGTGGGTATCTCCCACCCACTTAGATGCTGATGGCCTGGGACTATAAACAGGGACAGTTGGGTCTCCTAAGGAATAGCTTCCAGGTCCAGGATGCTGGCATCTCCCAGAGAGAACTCCATCCCCTGACCACCAAGGCCTTTGTAGAAGCAGGAATCTCTTCCTCCTGTCCTCTTGCGGTCGCACTAGTG
>ENSMUSG00000061578.1308|Ksr2
GCTTCGATATCCGCATGCTAGTCATCTCTGCACCCAACTGAATCTCCCACCCTCAAGTGTACCTCTCAGGATATCCCCAGGCACACGAAGATGGAATGGAAAGCCAGTGGGTATCTCCCACCCACTTAGATGCTGATGGCCTGGGACTATAAACAGGGACAGTTGGGTCTCCTAAGGAATAGCTTCCAGGTCCAGGATGCTGGCATCTCCCAGAGAGAACTCCATCCCCTGACCACCAAGGCCTTTGTAGAAGCAGGAATCTCTTCCTCCTGTCCCACAGCTCTTGCGGTCGCACTAGTG
>ENSMUSG00000061578.1309|Ksr2
GCTTCGATATCCGCATGCTATCTGCACCCAACTGAATCTCCCACCCTCAAGTGTACCTCTCAGGATATCCCCAGGCACACGAAGATGGAATGGAAAGCCAGTGGGTATCTCCCACCCACTTAGATGCTGATGGCCTGGGACTATAAACAGGGACAGTTGGGTCTCCTAAGGAATAGCTTCCAGGTCCAGGATGCTGGCATCTCCCAGAGAGAACTCCATCCCCTGACCACCAAGGCCTTTGTAGAAGCAGGAATCTCTTCCTCCTGTCCCACAGCCCCCACTCTTGCGGTCGCACTAGTG
>ENSMUSG00000061578.1310|Ksr2
GCTTCGATATCCGCATGCTACCCAACTGAATCTCCCACCCTCAAGTGTACCTCTCAGGATATCCCCAGGCACACGAAGATGGAATGGAAAGCCAGTGGGTATCTCCCACCCACTTAGATGCTGATGGCCTGGGACTATAAACAGGGACAGTTGGGTCTCCTAAGGAATAGCTTCCAGGTCCAGGATGCTGGCATCTCCCAGAGAGAACTCCATCCCCTGACCACCAAGGCCTTTGTAGAAGCAGGAATCTCTTCCTCCTGTCCCACAGCCCCCAGGTCAGCTCTTGCGGTCGCACTAGTG
>ENSMUSG00000061578.1311|Ksr2
GCTTCGATATCCGCATGCTATGAATCTCCCACCCTCAAGTGTACCTCTCAGGATATCCCCAGGCACACGAAGATGGAATGGAAAGCCAGTGGGTATCTCCCACCCACTTAGATGCTGATGGCCTGGGACTATAAACAGGGACAGTTGGGTCTCCTAAGGAATAGCTTCCAGGTCCAGGATGCTGGCATCTCCCAGAGAGAACTCCATCCCCTGACCACCAAGGCCTTTGTAGAAGCAGGAATCTCTTCCTCCTGTCCCACAGCCCCCAGGTCAGAGCCAACTCTTGCGGTCGCACTAGTG
>ENSMUSG00000061578.1312|Ksr2
GCTTCGATATCCGCATGCTATCCCACCCTCAAGTGTACCTCTCAGGATATCCCCAGGCACACGAAGATGGAATGGAAAGCCAGTGGGTATCTCCCACCCACTTAGATGCTGATGGCCTGGGACTATAAACAGGGACAGTTGGGTCTCCTAAGGAATAGCTTCCAGGTCCAGGATGCTGGCATCTCCCAGAGAGAACTCCATCCCCTGACCACCAAGGCCTTTGTAGAAGCAGGAATCTCTTCCTCCTGTCCCACAGCCCCCAGGTCAGAGCCAAGCGCATCTCTTGCGGTCGCACTAGTG
>ENSMUSG00000061578.1313|Ksr2
GCTTCGATATCCGCATGCTACCTCAAGTGTACCTCTCAGGATATCCCCAGGCACACGAAGATGGAATGGAAAGCCAGTGGGTATCTCCCACCCACTTAGATGCTGATGGCCTGGGACTATAAACAGGGACAGTTGGGTCTCCTAAGGAATAGCTTCCAGGTCCAGGATGCTGGCATCTCCCAGAGAGAACTCCATCCCCTGACCACCAAGGCCTTTGTAGAAGCAGGAATCTCTTCCTCCTGTCCCACAGCCCCCAGGTCAGAGCCAAGCGCATCATCTGCTCTTGCGGTCGCACTAGTG
>ENSMUSG00000061578.1314|Ksr2
GCTTCGATATCCGCATGCTAGTGTACCTCTCAGGATATCCCCAGGCACACGAAGATGGAATGGAAAGCCAGTGGGTATCTCCCACCCACTTAGATGCTGATGGCCTGGGACTATAAACAGGGACAGTTGGGTCTCCTAAGGAATAGCTTCCAGGTCCAGGATGCTGGCATCTCCCAGAGAGAACTCCATCCCCTGACCACCAAGGCCTTTGTAGAAGCAGGAATCTCTTCCTCCTGTCCCACAGCCCCCAGGTCAGAGCCAAGCGCATCATCTGCAGCACCTCTTGCGGTCGCACTAGTG
>ENSMUSG00000061578.1315|Ksr2
GCTTCGATATCCGCATGCTACTCTCAGGATATCCCCAGGCACACGAAGATGGAATGGAAAGCCAGTGGGTATCTCCCACCCACTTAGATGCTGATGGCCTGGGACTATAAACAGGGACAGTTGGGTCTCCTAAGGAATAGCTTCCAGGTCCAGGATGCTGGCATCTCCCAGAGAGAACTCCATCCCCTGACCACCAAGGCCTTTGTAGAAGCAGGAATCTCTTCCTCCTGTCCCACAGCCCCCAGGTCAGAGCCAAGCGCATCATCTGCAGCACACATGTCTCTTGCGGTCGCACTAGTG
>ENSMUSG00000061578.1316|Ksr2
GCTTCGATATCCGCATGCTAGGATATCCCCAGGCACACGAAGATGGAATGGAAAGCCAGTGGGTATCTCCCACCCACTTAGATGCTGATGGCCTGGGACTATAAACAGGGACAGTTGGGTCTCCTAAGGAATAGCTTCCAGGTCCAGGATGCTGGCATCTCCCAGAGAGAACTCCATCCCCTGACCACCAAGGCCTTTGTAGAAGCAGGAATCTCTTCCTCCTGTCCCACAGCCCCCAGGTCAGAGCCAAGCGCATCATCTGCAGCACACATGTCTGTCTCTCTTGCGGTCGCACTAGTG
>ENSMUSG00000061578.1317|Ksr2
GCTTCGATATCCGCATGCTACCCCAGGCACACGAAGATGGAATGGAAAGCCAGTGGGTATCTCCCACCCACTTAGATGCTGATGGCCTGGGACTATAAACAGGGACAGTTGGGTCTCCTAAGGAATAGCTTCCAGGTCCAGGATGCTGGCATCTCCCAGAGAGAACTCCATCCCCTGACCACCAAGGCCTTTGTAGAAGCAGGAATCTCTTCCTCCTGTCCCACAGCCCCCAGGTCAGAGCCAAGCGCATCATCTGCAGCACACATGTCTGTCTCCACAGCTCTTGCGGTCGCACTAGTG
>ENSMUSG00000061578.1318|Ksr2
GCTTCGATATCCGCATGCTAGCACACGAAGATGGAATGGAAAGCCAGTGGGTATCTCCCACCCACTTAGATGCTGATGGCCTGGGACTATAAACAGGGACAGTTGGGTCTCCTAAGGAATAGCTTCCAGGTCCAGGATGCTGGCATCTCCCAGAGAGAACTCCATCCCCTGACCACCAAGGCCTTTGTAGAAGCAGGAATCTCTTCCTCCTGTCCCACAGCCCCCAGGTCAGAGCCAAGCGCATCATCTGCAGCACACATGTCTGTCTCCACAGGCAAGCCTCTTGCGGTCGCACTAGTG
>ENSMUSG00000061578.1319|Ksr2
GCTTCGATATCCGCATGCTAGAAGATGGAATGGAAAGCCAGTGGGTATCTCCCACCCACTTAGATGCTGATGGCCTGGGACTATAAACAGGGACAGTTGGGTCTCCTAAGGAATAGCTTCCAGGTCCAGGATGCTGGCATCTCCCAGAGAGAACTCCATCCCCTGACCACCAAGGCCTTTGTAGAAGCAGGAATCTCTTCCTCCTGTCCCACAGCCCCCAGGTCAGAGCCAAGCGCATCATCTGCAGCACACATGTCTGTCTCCACAGGCAAGCAACCTTCTCTTGCGGTCGCACTAGTG
>ENSMUSG00000061578.1320|Ksr2
GCTTCGATATCCGCATGCTAGGAATGGAAAGCCAGTGGGTATCTCCCACCCACTTAGATGCTGATGGCCTGGGACTATAAACAGGGACAGTTGGGTCTCCTAAGGAATAGCTTCCAGGTCCAGGATGCTGGCATCTCCCAGAGAGAACTCCATCCCCTGACCACCAAGGCCTTTGTAGAAGCAGGAATCTCTTCCTCCTGTCCCACAGCCCCCAGGTCAGAGCCAAGCGCATCATCTGCAGCACACATGTCTGTCTCCACAGGCAAGCAACCTTGCCAAGCTCTTGCGGTCGCACTAGTG
>ENSMUSG00000061578.1321|Ksr2
GCTTCGATATCCGCATGCTAGAAAGCCAGTGGGTATCTCCCACCCACTTAGATGCTGATGGCCTGGGACTATAAACAGGGACAGTTGGGTCTCCTAAGGAATAGCTTCCAGGTCCAGGATGCTGGCATCTCCCAGAGAGAACTCCATCCCCTGACCACCAAGGCCTTTGTAGAAGCAGGAATCTCTTCCTCCTGTCCCACAGCCCCCAGGTCAGAGCCAAGCGCATCATCTGCAGCACACATGTCTGTCTCCACAGGCAAGCAACCTTGCCAAGGCAGGCCTCTTGCGGTCGCACTAGTG
>ENSMUSG00000061578.1322|Ksr2
GCTTCGATATCCGCATGCTACAGTGGGTATCTCCCACCCACTTAGATGCTGATGGCCTGGGACTATAAACAGGGACAGTTGGGTCTCCTAAGGAATAGCTTCCAGGTCCAGGATGCTGGCATCTCCCAGAGAGAACTCCATCCCCTGACCACCAAGGCCTTTGTAGAAGCAGGAATCTCTTCCTCCTGTCCCACAGCCCCCAGGTCAGAGCCAAGCGCATCATCTGCAGCACACATGTCTGTCTCCACAGGCAAGCAACCTTGCCAAGGCAGGCCAGACACTCTTGCGGTCGCACTAGTG
>ENSMUSG00000061578.1323|Ksr2
GCTTCGATATCCGCATGCTAGTATCTCCCACCCACTTAGATGCTGATGGCCTGGGACTATAAACAGGGACAGTTGGGTCTCCTAAGGAATAGCTTCCAGGTCCAGGATGCTGGCATCTCCCAGAGAGAACTCCATCCCCTGACCACCAAGGCCTTTGTAGAAGCAGGAATCTCTTCCTCCTGTCCCACAGCCCCCAGGTCAGAGCCAAGCGCATCATCTGCAGCACACATGTCTGTCTCCACAGGCAAGCAACCTTGCCAAGGCAGGCCAGACAGGACAGCTCTTGCGGTCGCACTAGTG
>ENSMUSG00000061578.1324|Ksr2
GCTTCGATATCCGCATGCTACCCACCCACTTAGATGCTGATGGCCTGGGACTATAAACAGGGACAGTTGGGTCTCCTAAGGAATAGCTTCCAGGTCCAGGATGCTGGCATCTCCCAGAGAGAACTCCATCCCCTGACCACCAAGGCCTTTGTAGAAGCAGGAATCTCTTCCTCCTGTCCCACAGCCCCCAGGTCAGAGCCAAGCGCATCATCTGCAGCACACATGTCTGTCTCCACAGGCAAGCAACCTTGCCAAGGCAGGCCAGACAGGACAGCCCAGCCTCTTGCGGTCGCACTAGTG
>ENSMUSG00000061578.1325|Ksr2
GCTTCGATATCCGCATGCTACACTTAGATGCTGATGGCCTGGGACTATAAACAGGGACAGTTGGGTCTCCTAAGGAATAGCTTCCAGGTCCAGGATGCTGGCATCTCCCAGAGAGAACTCCATCCCCTGACCACCAAGGCCTTTGTAGAAGCAGGAATCTCTTCCTCCTGTCCCACAGCCCCCAGGTCAGAGCCAAGCGCATCATCTGCAGCACACATGTCTGTCTCCACAGGCAAGCAACCTTGCCAAGGCAGGCCAGACAGGACAGCCCAGCTTCCCACTCTTGCGGTCGCACTAGTG
>ENSMUSG00000061578.1326|Ksr2
GCTTCGATATCCGCATGCTAGATGCTGATGGCCTGGGACTATAAACAGGGACAGTTGGGTCTCCTAAGGAATAGCTTCCAGGTCCAGGATGCTGGCATCTCCCAGAGAGAACTCCATCCCCTGACCACCAAGGCCTTTGTAGAAGCAGGAATCTCTTCCTCCTGTCCCACAGCCCCCAGGTCAGAGCCAAGCGCATCATCTGCAGCACACATGTCTGTCTCCACAGGCAAGCAACCTTGCCAAGGCAGGCCAGACAGGACAGCCCAGCTTCCCACTCCAGCTCTTGCGGTCGCACTAGTG
>ENSMUSG00000061578.1327|Ksr2
GCTTCGATATCCGCATGCTAGATGGCCTGGGACTATAAACAGGGACAGTTGGGTCTCCTAAGGAATAGCTTCCAGGTCCAGGATGCTGGCATCTCCCAGAGAGAACTCCATCCCCTGACCACCAAGGCCTTTGTAGAAGCAGGAATCTCTTCCTCCTGTCCCACAGCCCCCAGGTCAGAGCCAAGCGCATCATCTGCAGCACACATGTCTGTCTCCACAGGCAAGCAACCTTGCCAAGGCAGGCCAGACAGGACAGCCCAGCTTCCCACTCCAGACATGTCTCTTGCGGTCGCACTAGTG
>ENSMUSG00000061578.1328|Ksr2
GCTTCGATATCCGCATGCTACTGGGACTATAAACAGGGACAGTTGGGTCTCCTAAGGAATAGCTTCCAGGTCCAGGATGCTGGCATCTCCCAGAGAGAACTCCATCCCCTGACCACCAAGGCCTTTGTAGAAGCAGGAATCTCTTCCTCCTGTCCCACAGCCCCCAGGTCAGAGCCAAGCGCATCATCTGCAGCACACATGTCTGTCTCCACAGGCAAGCAACCTTGCCAAGGCAGGCCAGACAGGACAGCCCAGCTTCCCACTCCAGACATGTTGTTCTCTCTTGCGGTCGCACTAGTG
>ENSMUSG00000061578.1329|Ksr2
GCTTCGATATCCGCATGCTACTATAAACAGGGACAGTTGGGTCTCCTAAGGAATAGCTTCCAGGTCCAGGATGCTGGCATCTCCCAGAGAGAACTCCATCCCCTGACCACCAAGGCCTTTGTAGAAGCAGGAATCTCTTCCTCCTGTCCCACAGCCCCCAGGTCAGAGCCAAGCGCATCATCTGCAGCACACATGTCTGTCTCCACAGGCAAGCAACCTTGCCAAGGCAGGCCAGACAGGACAGCCCAGCTTCCCACTCCAGACATGTTGTTCTTACATCCTCTTGCGGTCGCACTAGTG
>ENSMUSG00000061578.1330|Ksr2
GCTTCGATATCCGCATGCTAACAGGGACAGTTGGGTCTCCTAAGGAATAGCTTCCAGGTCCAGGATGCTGGCATCTCCCAGAGAGAACTCCATCCCCTGACCACCAAGGCCTTTGTAGAAGCAGGAATCTCTTCCTCCTGTCCCACAGCCCCCAGGTCAGAGCCAAGCGCATCATCTGCAGCACACATGTCTGTCTCCACAGGCAAGCAACCTTGCCAAGGCAGGCCAGACAGGACAGCCCAGCTTCCCACTCCAGACATGTTGTTCTTACATCTCTGACCTCTTGCGGTCGCACTAGTG
>ENSMUSG00000061578.1331|Ksr2
GCTTCGATATCCGCATGCTAACAGTTGGGTCTCCTAAGGAATAGCTTCCAGGTCCAGGATGCTGGCATCTCCCAGAGAGAACTCCATCCCCTGACCACCAAGGCCTTTGTAGAAGCAGGAATCTCTTCCTCCTGTCCCACAGCCCCCAGGTCAGAGCCAAGCGCATCATCTGCAGCACACATGTCTGTCTCCACAGGCAAGCAACCTTGCCAAGGCAGGCCAGACAGGACAGCCCAGCTTCCCACTCCAGACATGTTGTTCTTACATCTCTGACCCAGTGCTCTTGCGGTCGCACTAGTG
>ENSMUSG00000061578.1332|Ksr2
GCTTCGATATCCGCATGCTAGGGTCTCCTAAGGAATAGCTTCCAGGTCCAGGATGCTGGCATCTCCCAGAGAGAACTCCATCCCCTGACCACCAAGGCCTTTGTAGAAGCAGGAATCTCTTCCTCCTGTCCCACAGCCCCCAGGTCAGAGCCAAGCGCATCATCTGCAGCACACATGTCTGTCTCCACAGGCAAGCAACCTTGCCAAGGCAGGCCAGACAGGACAGCCCAGCTTCCCACTCCAGACATGTTGTTCTTACATCTCTGACCCAGTGATCTTTCTCTTGCGGTCGCACTAGTG
>ENSMUSG00000061578.1333|Ksr2
GCTTCGATATCCGCATGCTACCTAAGGAATAGCTTCCAGGTCCAGGATGCTGGCATCTCCCAGAGAGAACTCCATCCCCTGACCACCAAGGCCTTTGTAGAAGCAGGAATCTCTTCCTCCTGTCCCACAGCCCCCAGGTCAGAGCCAAGCGCATCATCTGCAGCACACATGTCTGTCTCCACAGGCAAGCAACCTTGCCAAGGCAGGCCAGACAGGACAGCCCAGCTTCCCACTCCAGACATGTTGTTCTTACATCTCTGACCCAGTGATCTTTCTAGGGCTCTTGCGGTCGCACTAGTG
>ENSMUSG00000061578.1334|Ksr2
GCTTCGATATCCGCATGCTAGAATAGCTTCCAGGTCCAGGATGCTGGCATCTCCCAGAGAGAACTCCATCCCCTGACCACCAAGGCCTTTGTAGAAGCAGGAATCTCTTCCTCCTGTCCCACAGCCCCCAGGTCAGAGCCAAGCGCATCATCTGCAGCACACATGTCTGTCTCCACAGGCAAGCAACCTTGCCAAGGCAGGCCAGACAGGACAGCCCAGCTTCCCACTCCAGACATGTTGTTCTTACATCTCTGACCCAGTGATCTTTCTAGGGGTCTGTCTCTTGCGGTCGCACTAGTG
>ENSMUSG00000061578.1335|Ksr2
GCTTCGATATCCGCATGCTACTTCCAGGTCCAGGATGCTGGCATCTCCCAGAGAGAACTCCATCCCCTGACCACCAAGGCCTTTGTAGAAGCAGGAATCTCTTCCTCCTGTCCCACAGCCCCCAGGTCAGAGCCAAGCGCATCATCTGCAGCACACATGTCTGTCTCCACAGGCAAGCAACCTTGCCAAGGCAGGCCAGACAGGACAGCCCAGCTTCCCACTCCAGACATGTTGTTCTTACATCTCTGACCCAGTGATCTTTCTAGGGGTCTGTCACATGCTCTTGCGGTCGCACTAGTG
>ENSMUSG00000061578.1336|Ksr2
GCTTCGATATCCGCATGCTAGGTCCAGGATGCTGGCATCTCCCAGAGAGAACTCCATCCCCTGACCACCAAGGCCTTTGTAGAAGCAGGAATCTCTTCCTCCTGTCCCACAGCCCCCAGGTCAGAGCCAAGCGCATCATCTGCAGCACACATGTCTGTCTCCACAGGCAAGCAACCTTGCCAAGGCAGGCCAGACAGGACAGCCCAGCTTCCCACTCCAGACATGTTGTTCTTACATCTCTGACCCAGTGATCTTTCTAGGGGTCTGTCACATGTCCCAACTCTTGCGGTCGCACTAGTG
>ENSMUSG00000061578.1337|Ksr2
GCTTCGATATCCGCATGCTAGGATGCTGGCATCTCCCAGAGAGAACTCCATCCCCTGACCACCAAGGCCTTTGTAGAAGCAGGAATCTCTTCCTCCTGTCCCACAGCCCCCAGGTCAGAGCCAAGCGCATCATCTGCAGCACACATGTCTGTCTCCACAGGCAAGCAACCTTGCCAAGGCAGGCCAGACAGGACAGCCCAGCTTCCCACTCCAGACATGTTGTTCTTACATCTCTGACCCAGTGATCTTTCTAGGGGTCTGTCACATGTCCCAACAGGTGCTCTTGCGGTCGCACTAGTG
>ENSMUSG00000061578.1338|Ksr2
GCTTCGATATCCGCATGCTATGGCATCTCCCAGAGAGAACTCCATCCCCTGACCACCAAGGCCTTTGTAGAAGCAGGAATCTCTTCCTCCTGTCCCACAGCCCCCAGGTCAGAGCCAAGCGCATCATCTGCAGCACACATGTCTGTCTCCACAGGCAAGCAACCTTGCCAAGGCAGGCCAGACAGGACAGCCCAGCTTCCCACTCCAGACATGTTGTTCTTACATCTCTGACCCAGTGATCTTTCTAGGGGTCTGTCACATGTCCCAACAGGTGGACAGCCTCTTGCGGTCGCACTAGTG
>ENSMUSG00000061578.1339|Ksr2
GCTTCGATATCCGCATGCTACTCCCAGAGAGAACTCCATCCCCTGACCACCAAGGCCTTTGTAGAAGCAGGAATCTCTTCCTCCTGTCCCACAGCCCCCAGGTCAGAGCCAAGCGCATCATCTGCAGCACACATGTCTGTCTCCACAGGCAAGCAACCTTGCCAAGGCAGGCCAGACAGGACAGCCCAGCTTCCCACTCCAGACATGTTGTTCTTACATCTCTGACCCAGTGATCTTTCTAGGGGTCTGTCACATGTCCCAACAGGTGGACAGCTCTCCACTCTTGCGGTCGCACTAGTG
>ENSMUSG00000061578.1340|Ksr2
GCTTCGATATCCGCATGCTAGAGAGAACTCCATCCCCTGACCACCAAGGCCTTTGTAGAAGCAGGAATCTCTTCCTCCTGTCCCACAGCCCCCAGGTCAGAGCCAAGCGCATCATCTGCAGCACACATGTCTGTCTCCACAGGCAAGCAACCTTGCCAAGGCAGGCCAGACAGGACAGCCCAGCTTCCCACTCCAGACATGTTGTTCTTACATCTCTGACCCAGTGATCTTTCTAGGGGTCTGTCACATGTCCCAACAGGTGGACAGCTCTCCAAGTCACCTCTTGCGGTCGCACTAGTG
>ENSMUSG00000061578.1341|Ksr2
GCTTCGATATCCGCATGCTAACTCCATCCCCTGACCACCAAGGCCTTTGTAGAAGCAGGAATCTCTTCCTCCTGTCCCACAGCCCCCAGGTCAGAGCCAAGCGCATCATCTGCAGCACACATGTCTGTCTCCACAGGCAAGCAACCTTGCCAAGGCAGGCCAGACAGGACAGCCCAGCTTCCCACTCCAGACATGTTGTTCTTACATCTCTGACCCAGTGATCTTTCTAGGGGTCTGTCACATGTCCCAACAGGTGGACAGCTCTCCAAGTCACCAACCTCTCTTGCGGTCGCACTAGTG
>ENSMUSG00000061578.1342|Ksr2
GCTTCGATATCCGCATGCTATCCCCTGACCACCAAGGCCTTTGTAGAAGCAGGAATCTCTTCCTCCTGTCCCACAGCCCCCAGGTCAGAGCCAAGCGCATCATCTGCAGCACACATGTCTGTCTCCACAGGCAAGCAACCTTGCCAAGGCAGGCCAGACAGGACAGCCCAGCTTCCCACTCCAGACATGTTGTTCTTACATCTCTGACCCAGTGATCTTTCTAGGGGTCTGTCACATGTCCCAACAGGTGGACAGCTCTCCAAGTCACCAACCTGAGGAACTCTTGCGGTCGCACTAGTG
>ENSMUSG00000061578.1343|Ksr2
GCTTCGATATCCGCATGCTAGACCACCAAGGCCTTTGTAGAAGCAGGAATCTCTTCCTCCTGTCCCACAGCCCCCAGGTCAGAGCCAAGCGCATCATCTGCAGCACACATGTCTGTCTCCACAGGCAAGCAACCTTGCCAAGGCAGGCCAGACAGGACAGCCCAGCTTCCCACTCCAGACATGTTGTTCTTACATCTCTGACCCAGTGATCTTTCTAGGGGTCTGTCACATGTCCCAACAGGTGGACAGCTCTCCAAGTCACCAACCTGAGGAAAATATCCTCTTGCGGTCGCACTAGTG
>ENSMUSG00000061578.1344|Ksr2
GCTTCGATATCCGCATGCTACAAGGCCTTTGTAGAAGCAGGAATCTCTTCCTCCTGTCCCACAGCCCCCAGGTCAGAGCCAAGCGCATCATCTGCAGCACACATGTCTGTCTCCACAGGCAAGCAACCTTGCCAAGGCAGGCCAGACAGGACAGCCCAGCTTCCCACTCCAGACATGTTGTTCTTACATCTCTGACCCAGTGATCTTTCTAGGGGTCTGTCACATGTCCCAACAGGTGGACAGCTCTCCAAGTCACCAACCTGAGGAAAATATCCCTCCTCTCTTGCGGTCGCACTAGTG
>ENSMUSG00000061578.1345|Ksr2
GCTTCGATATCCGCATGCTACTTTGTAGAAGCAGGAATCTCTTCCTCCTGTCCCACAGCCCCCAGGTCAGAGCCAAGCGCATCATCTGCAGCACACATGTCTGTCTCCACAGGCAAGCAACCTTGCCAAGGCAGGCCAGACAGGACAGCCCAGCTTCCCACTCCAGACATGTTGTTCTTACATCTCTGACCCAGTGATCTTTCTAGGGGTCTGTCACATGTCCCAACAGGTGGACAGCTCTCCAAGTCACCAACCTGAGGAAAATATCCCTCCTTGTAAACTCTTGCGGTCGCACTAGTG
>ENSMUSG00000061578.1346|Ksr2
GCTTCGATATCCGCATGCTAAGAAGCAGGAATCTCTTCCTCCTGTCCCACAGCCCCCAGGTCAGAGCCAAGCGCATCATCTGCAGCACACATGTCTGTCTCCACAGGCAAGCAACCTTGCCAAGGCAGGCCAGACAGGACAGCCCAGCTTCCCACTCCAGACATGTTGTTCTTACATCTCTGACCCAGTGATCTTTCTAGGGGTCTGTCACATGTCCCAACAGGTGGACAGCTCTCCAAGTCACCAACCTGAGGAAAATATCCCTCCTTGTAAAAAGGCTCTCTTGCGGTCGCACTAGTG
>ENSMUSG00000061578.1347|Ksr2
GCTTCGATATCCGCATGCTAAGGAATCTCTTCCTCCTGTCCCACAGCCCCCAGGTCAGAGCCAAGCGCATCATCTGCAGCACACATGTCTGTCTCCACAGGCAAGCAACCTTGCCAAGGCAGGCCAGACAGGACAGCCCAGCTTCCCACTCCAGACATGTTGTTCTTACATCTCTGACCCAGTGATCTTTCTAGGGGTCTGTCACATGTCCCAACAGGTGGACAGCTCTCCAAGTCACCAACCTGAGGAAAATATCCCTCCTTGTAAAAAGGCTTTCTCTCTCTTGCGGTCGCACTAGTG
>ENSMUSG00000061578.1348|Ksr2
GCTTCGATATCCGCATGCTACTCTTCCTCCTGTCCCACAGCCCCCAGGTCAGAGCCAAGCGCATCATCTGCAGCACACATGTCTGTCTCCACAGGCAAGCAACCTTGCCAAGGCAGGCCAGACAGGACAGCCCAGCTTCCCACTCCAGACATGTTGTTCTTACATCTCTGACCCAGTGATCTTTCTAGGGGTCTGTCACATGTCCCAACAGGTGGACAGCTCTCCAAGTCACCAACCTGAGGAAAATATCCCTCCTTGTAAAAAGGCTTTCTCTTTGTAACTCTTGCGGTCGCACTAGTG
>ENSMUSG00000061578.1349|Ksr2
GCTTCGATATCCGCATGCTACTCCTGTCCCACAGCCCCCAGGTCAGAGCCAAGCGCATCATCTGCAGCACACATGTCTGTCTCCACAGGCAAGCAACCTTGCCAAGGCAGGCCAGACAGGACAGCCCAGCTTCCCACTCCAGACATGTTGTTCTTACATCTCTGACCCAGTGATCTTTCTAGGGGTCTGTCACATGTCCCAACAGGTGGACAGCTCTCCAAGTCACCAACCTGAGGAAAATATCCCTCCTTGTAAAAAGGCTTTCTCTTTGTAAATGATTCTCTTGCGGTCGCACTAGTG
>ENSMUSG00000061578.1350|Ksr2
GCTTCGATATCCGCATGCTATCCCACAGCCCCCAGGTCAGAGCCAAGCGCATCATCTGCAGCACACATGTCTGTCTCCACAGGCAAGCAACCTTGCCAAGGCAGGCCAGACAGGACAGCCCAGCTTCCCACTCCAGACATGTTGTTCTTACATCTCTGACCCAGTGATCTTTCTAGGGGTCTGTCACATGTCCCAACAGGTGGACAGCTCTCCAAGTCACCAACCTGAGGAAAATATCCCTCCTTGTAAAAAGGCTTTCTCTTTGTAAATGATTCTGTTGCTCTTGCGGTCGCACTAGTG
>ENSMUSG00000061578.1351|Ksr2
GCTTCGATATCCGCATGCTAAGCCCCCAGGTCAGAGCCAAGCGCATCATCTGCAGCACACATGTCTGTCTCCACAGGCAAGCAACCTTGCCAAGGCAGGCCAGACAGGACAGCCCAGCTTCCCACTCCAGACATGTTGTTCTTACATCTCTGACCCAGTGATCTTTCTAGGGGTCTGTCACATGTCCCAACAGGTGGACAGCTCTCCAAGTCACCAACCTGAGGAAAATATCCCTCCTTGTAAAAAGGCTTTCTCTTTGTAAATGATTCTGTTGCCTTTTCTCTTGCGGTCGCACTAGTG
>ENSMUSG00000061578.1352|Ksr2
GCTTCGATATCCGCATGCTACAGGTCAGAGCCAAGCGCATCATCTGCAGCACACATGTCTGTCTCCACAGGCAAGCAACCTTGCCAAGGCAGGCCAGACAGGACAGCCCAGCTTCCCACTCCAGACATGTTGTTCTTACATCTCTGACCCAGTGATCTTTCTAGGGGTCTGTCACATGTCCCAACAGGTGGACAGCTCTCCAAGTCACCAACCTGAGGAAAATATCCCTCCTTGTAAAAAGGCTTTCTCTTTGTAAATGATTCTGTTGCCTTTTTCTAAACTCTTGCGGTCGCACTAGTG
>ENSMUSG00000061578.1353|Ksr2
GCTTCGATATCCGCATGCTAAGAGCCAAGCGCATCATCTGCAGCACACATGTCTGTCTCCACAGGCAAGCAACCTTGCCAAGGCAGGCCAGACAGGACAGCCCAGCTTCCCACTCCAGACATGTTGTTCTTACATCTCTGACCCAGTGATCTTTCTAGGGGTCTGTCACATGTCCCAACAGGTGGACAGCTCTCCAAGTCACCAACCTGAGGAAAATATCCCTCCTTGTAAAAAGGCTTTCTCTTTGTAAATGATTCTGTTGCCTTTTTCTAAACACAAACTCTTGCGGTCGCACTAGTG
>ENSMUSG00000061578.1354|Ksr2
GCTTCGATATCCGCATGCTAAAGCGCATCATCTGCAGCACACATGTCTGTCTCCACAGGCAAGCAACCTTGCCAAGGCAGGCCAGACAGGACAGCCCAGCTTCCCACTCCAGACATGTTGTTCTTACATCTCTGACCCAGTGATCTTTCTAGGGGTCTGTCACATGTCCCAACAGGTGGACAGCTCTCCAAGTCACCAACCTGAGGAAAATATCCCTCCTTGTAAAAAGGCTTTCTCTTTGTAAATGATTCTGTTGCCTTTTTCTAAACACAAAGTATATCTCTTGCGGTCGCACTAGTG
>ENSMUSG00000061578.1355|Ksr2
GCTTCGATATCCGCATGCTAATCATCTGCAGCACACATGTCTGTCTCCACAGGCAAGCAACCTTGCCAAGGCAGGCCAGACAGGACAGCCCAGCTTCCCACTCCAGACATGTTGTTCTTACATCTCTGACCCAGTGATCTTTCTAGGGGTCTGTCACATGTCCCAACAGGTGGACAGCTCTCCAAGTCACCAACCTGAGGAAAATATCCCTCCTTGTAAAAAGGCTTTCTCTTTGTAAATGATTCTGTTGCCTTTTTCTAAACACAAAGTATATATACCTCTCTTGCGGTCGCACTAGTG
>ENSMUSG00000061578.1356|Ksr2
GCTTCGATATCCGCATGCTATGCAGCACACATGTCTGTCTCCACAGGCAAGCAACCTTGCCAAGGCAGGCCAGACAGGACAGCCCAGCTTCCCACTCCAGACATGTTGTTCTTACATCTCTGACCCAGTGATCTTTCTAGGGGTCTGTCACATGTCCCAACAGGTGGACAGCTCTCCAAGTCACCAACCTGAGGAAAATATCCCTCCTTGTAAAAAGGCTTTCTCTTTGTAAATGATTCTGTTGCCTTTTTCTAAACACAAAGTATATATACCTATAAATCTCTTGCGGTCGCACTAGTG
>ENSMUSG00000061578.1357|Ksr2
GCTTCGATATCCGCATGCTAACACATGTCTGTCTCCACAGGCAAGCAACCTTGCCAAGGCAGGCCAGACAGGACAGCCCAGCTTCCCACTCCAGACATGTTGTTCTTACATCTCTGACCCAGTGATCTTTCTAGGGGTCTGTCACATGTCCCAACAGGTGGACAGCTCTCCAAGTCACCAACCTGAGGAAAATATCCCTCCTTGTAAAAAGGCTTTCTCTTTGTAAATGATTCTGTTGCCTTTTTCTAAACACAAAGTATATATACCTATAAATGCTATACTCTTGCGGTCGCACTAGTG
>ENSMUSG00000061578.1358|Ksr2
GCTTCGATATCCGCATGCTAGTCTGTCTCCACAGGCAAGCAACCTTGCCAAGGCAGGCCAGACAGGACAGCCCAGCTTCCCACTCCAGACATGTTGTTCTTACATCTCTGACCCAGTGATCTTTCTAGGGGTCTGTCACATGTCCCAACAGGTGGACAGCTCTCCAAGTCACCAACCTGAGGAAAATATCCCTCCTTGTAAAAAGGCTTTCTCTTTGTAAATGATTCTGTTGCCTTTTTCTAAACACAAAGTATATATACCTATAAATGCTATATATATTCTCTTGCGGTCGCACTAGTG
>ENSMUSG00000061578.1359|Ksr2
GCTTCGATATCCGCATGCTACTCCACAGGCAAGCAACCTTGCCAAGGCAGGCCAGACAGGACAGCCCAGCTTCCCACTCCAGACATGTTGTTCTTACATCTCTGACCCAGTGATCTTTCTAGGGGTCTGTCACATGTCCCAACAGGTGGACAGCTCTCCAAGTCACCAACCTGAGGAAAATATCCCTCCTTGTAAAAAGGCTTTCTCTTTGTAAATGATTCTGTTGCCTTTTTCTAAACACAAAGTATATATACCTATAAATGCTATATATATTATATATCTCTTGCGGTCGCACTAGTG
>ENSMUSG00000061578.1360|Ksr2
GCTTCGATATCCGCATGCTAAGGCAAGCAACCTTGCCAAGGCAGGCCAGACAGGACAGCCCAGCTTCCCACTCCAGACATGTTGTTCTTACATCTCTGACCCAGTGATCTTTCTAGGGGTCTGTCACATGTCCCAACAGGTGGACAGCTCTCCAAGTCACCAACCTGAGGAAAATATCCCTCCTTGTAAAAAGGCTTTCTCTTTGTAAATGATTCTGTTGCCTTTTTCTAAACACAAAGTATATATACCTATAAATGCTATATATATTATATATGTGTATCTCTTGCGGTCGCACTAGTG
>ENSMUSG00000061578.1361|Ksr2
GCTTCGATATCCGCATGCTAGCAACCTTGCCAAGGCAGGCCAGACAGGACAGCCCAGCTTCCCACTCCAGACATGTTGTTCTTACATCTCTGACCCAGTGATCTTTCTAGGGGTCTGTCACATGTCCCAACAGGTGGACAGCTCTCCAAGTCACCAACCTGAGGAAAATATCCCTCCTTGTAAAAAGGCTTTCTCTTTGTAAATGATTCTGTTGCCTTTTTCTAAACACAAAGTATATATACCTATAAATGCTATATATATTATATATGTGTATATACATCTCTTGCGGTCGCACTAGTG
>ENSMUSG00000061578.1362|Ksr2
GCTTCGATATCCGCATGCTATTGCCAAGGCAGGCCAGACAGGACAGCCCAGCTTCCCACTCCAGACATGTTGTTCTTACATCTCTGACCCAGTGATCTTTCTAGGGGTCTGTCACATGTCCCAACAGGTGGACAGCTCTCCAAGTCACCAACCTGAGGAAAATATCCCTCCTTGTAAAAAGGCTTTCTCTTTGTAAATGATTCTGTTGCCTTTTTCTAAACACAAAGTATATATACCTATAAATGCTATATATATTATATATGTGTATATACATAAAGACCTCTTGCGGTCGCACTAGTG
>ENSMUSG00000061578.1363|Ksr2
GCTTCGATATCCGCATGCTAAGGCAGGCCAGACAGGACAGCCCAGCTTCCCACTCCAGACATGTTGTTCTTACATCTCTGACCCAGTGATCTTTCTAGGGGTCTGTCACATGTCCCAACAGGTGGACAGCTCTCCAAGTCACCAACCTGAGGAAAATATCCCTCCTTGTAAAAAGGCTTTCTCTTTGTAAATGATTCTGTTGCCTTTTTCTAAACACAAAGTATATATACCTATAAATGCTATATATATTATATATGTGTATATACATAAAGACTACTTCCTCTTGCGGTCGCACTAGTG
>ENSMUSG00000061578.1364|Ksr2
GCTTCGATATCCGCATGCTAGCCAGACAGGACAGCCCAGCTTCCCACTCCAGACATGTTGTTCTTACATCTCTGACCCAGTGATCTTTCTAGGGGTCTGTCACATGTCCCAACAGGTGGACAGCTCTCCAAGTCACCAACCTGAGGAAAATATCCCTCCTTGTAAAAAGGCTTTCTCTTTGTAAATGATTCTGTTGCCTTTTTCTAAACACAAAGTATATATACCTATAAATGCTATATATATTATATATGTGTATATACATAAAGACTACTTCTTGTACCTCTTGCGGTCGCACTAGTG
>ENSMUSG00000061578.1365|Ksr2
GCTTCGATATCCGCATGCTACAGGACAGCCCAGCTTCCCACTCCAGACATGTTGTTCTTACATCTCTGACCCAGTGATCTTTCTAGGGGTCTGTCACATGTCCCAACAGGTGGACAGCTCTCCAAGTCACCAACCTGAGGAAAATATCCCTCCTTGTAAAAAGGCTTTCTCTTTGTAAATGATTCTGTTGCCTTTTTCTAAACACAAAGTATATATACCTATAAATGCTATATATATTATATATGTGTATATACATAAAGACTACTTCTTGTACAGCCCTCTCTTGCGGTCGCACTAGTG
>ENSMUSG00000061578.1366|Ksr2
GCTTCGATATCCGCATGCTAAGCCCAGCTTCCCACTCCAGACATGTTGTTCTTACATCTCTGACCCAGTGATCTTTCTAGGGGTCTGTCACATGTCCCAACAGGTGGACAGCTCTCCAAGTCACCAACCTGAGGAAAATATCCCTCCTTGTAAAAAGGCTTTCTCTTTGTAAATGATTCTGTTGCCTTTTTCTAAACACAAAGTATATATACCTATAAATGCTATATATATTATATATGTGTATATACATAAAGACTACTTCTTGTACAGCCCTCCACGGCTCTTGCGGTCGCACTAGTG
>ENSMUSG00000061578.1367|Ksr2
GCTTCGATATCCGCATGCTAGCTTCCCACTCCAGACATGTTGTTCTTACATCTCTGACCCAGTGATCTTTCTAGGGGTCTGTCACATGTCCCAACAGGTGGACAGCTCTCCAAGTCACCAACCTGAGGAAAATATCCCTCCTTGTAAAAAGGCTTTCTCTTTGTAAATGATTCTGTTGCCTTTTTCTAAACACAAAGTATATATACCTATAAATGCTATATATATTATATATGTGTATATACATAAAGACTACTTCTTGTACAGCCCTCCACGGACCTCACTCTTGCGGTCGCACTAGTG
>ENSMUSG00000061578.1368|Ksr2
GCTTCGATATCCGCATGCTACACTCCAGACATGTTGTTCTTACATCTCTGACCCAGTGATCTTTCTAGGGGTCTGTCACATGTCCCAACAGGTGGACAGCTCTCCAAGTCACCAACCTGAGGAAAATATCCCTCCTTGTAAAAAGGCTTTCTCTTTGTAAATGATTCTGTTGCCTTTTTCTAAACACAAAGTATATATACCTATAAATGCTATATATATTATATATGTGTATATACATAAAGACTACTTCTTGTACAGCCCTCCACGGACCTCAGGCCCACTCTTGCGGTCGCACTAGTG
>ENSMUSG00000061578.1369|Ksr2
GCTTCGATATCCGCATGCTAAGACATGTTGTTCTTACATCTCTGACCCAGTGATCTTTCTAGGGGTCTGTCACATGTCCCAACAGGTGGACAGCTCTCCAAGTCACCAACCTGAGGAAAATATCCCTCCTTGTAAAAAGGCTTTCTCTTTGTAAATGATTCTGTTGCCTTTTTCTAAACACAAAGTATATATACCTATAAATGCTATATATATTATATATGTGTATATACATAAAGACTACTTCTTGTACAGCCCTCCACGGACCTCAGGCCCACTGTTTCTCTTGCGGTCGCACTAGTG
>ENSMUSG00000061578.1370|Ksr2
GCTTCGATATCCGCATGCTAGTTGTTCTTACATCTCTGACCCAGTGATCTTTCTAGGGGTCTGTCACATGTCCCAACAGGTGGACAGCTCTCCAAGTCACCAACCTGAGGAAAATATCCCTCCTTGTAAAAAGGCTTTCTCTTTGTAAATGATTCTGTTGCCTTTTTCTAAACACAAAGTATATATACCTATAAATGCTATATATATTATATATGTGTATATACATAAAGACTACTTCTTGTACAGCCCTCCACGGACCTCAGGCCCACTGTTTTCTCCACTCTTGCGGTCGCACTAGTG
>ENSMUSG00000061578.1371|Ksr2
GCTTCGATATCCGCATGCTACTTACATCTCTGACCCAGTGATCTTTCTAGGGGTCTGTCACATGTCCCAACAGGTGGACAGCTCTCCAAGTCACCAACCTGAGGAAAATATCCCTCCTTGTAAAAAGGCTTTCTCTTTGTAAATGATTCTGTTGCCTTTTTCTAAACACAAAGTATATATACCTATAAATGCTATATATATTATATATGTGTATATACATAAAGACTACTTCTTGTACAGCCCTCCACGGACCTCAGGCCCACTGTTTTCTCCATGTCTGCTCTTGCGGTCGCACTAGTG
>ENSMUSG00000061578.1372|Ksr2
GCTTCGATATCCGCATGCTATCTCTGACCCAGTGATCTTTCTAGGGGTCTGTCACATGTCCCAACAGGTGGACAGCTCTCCAAGTCACCAACCTGAGGAAAATATCCCTCCTTGTAAAAAGGCTTTCTCTTTGTAAATGATTCTGTTGCCTTTTTCTAAACACAAAGTATATATACCTATAAATGCTATATATATTATATATGTGTATATACATAAAGACTACTTCTTGTACAGCCCTCCACGGACCTCAGGCCCACTGTTTTCTCCATGTCTGTCTGTACTCTTGCGGTCGCACTAGTG
>ENSMUSG00000061578.1373|Ksr2
GCTTCGATATCCGCATGCTAACCCAGTGATCTTTCTAGGGGTCTGTCACATGTCCCAACAGGTGGACAGCTCTCCAAGTCACCAACCTGAGGAAAATATCCCTCCTTGTAAAAAGGCTTTCTCTTTGTAAATGATTCTGTTGCCTTTTTCTAAACACAAAGTATATATACCTATAAATGCTATATATATTATATATGTGTATATACATAAAGACTACTTCTTGTACAGCCCTCCACGGACCTCAGGCCCACTGTTTTCTCCATGTCTGTCTGTACTGACTCTCTTGCGGTCGCACTAGTG
>ENSMUSG00000061578.1374|Ksr2
GCTTCGATATCCGCATGCTATGATCTTTCTAGGGGTCTGTCACATGTCCCAACAGGTGGACAGCTCTCCAAGTCACCAACCTGAGGAAAATATCCCTCCTTGTAAAAAGGCTTTCTCTTTGTAAATGATTCTGTTGCCTTTTTCTAAACACAAAGTATATATACCTATAAATGCTATATATATTATATATGTGTATATACATAAAGACTACTTCTTGTACAGCCCTCCACGGACCTCAGGCCCACTGTTTTCTCCATGTCTGTCTGTACTGACTGTTGCACTCTTGCGGTCGCACTAGTG
>ENSMUSG00000061578.1375|Ksr2
GCTTCGATATCCGCATGCTATTCTAGGGGTCTGTCACATGTCCCAACAGGTGGACAGCTCTCCAAGTCACCAACCTGAGGAAAATATCCCTCCTTGTAAAAAGGCTTTCTCTTTGTAAATGATTCTGTTGCCTTTTTCTAAACACAAAGTATATATACCTATAAATGCTATATATATTATATATGTGTATATACATAAAGACTACTTCTTGTACAGCCCTCCACGGACCTCAGGCCCACTGTTTTCTCCATGTCTGTCTGTACTGACTGTTGCAGAATGACTCTTGCGGTCGCACTAGTG
>ENSMUSG00000061578.1376|Ksr2
GCTTCGATATCCGCATGCTAGGGTCTGTCACATGTCCCAACAGGTGGACAGCTCTCCAAGTCACCAACCTGAGGAAAATATCCCTCCTTGTAAAAAGGCTTTCTCTTTGTAAATGATTCTGTTGCCTTTTTCTAAACACAAAGTATATATACCTATAAATGCTATATATATTATATATGTGTATATACATAAAGACTACTTCTTGTACAGCCCTCCACGGACCTCAGGCCCACTGTTTTCTCCATGTCTGTCTGTACTGACTGTTGCAGAATGAGCTGATCTCTTGCGGTCGCACTAGTG
>ENSMUSG00000061578.1377|Ksr2
GCTTCGATATCCGCATGCTAGTCACATGTCCCAACAGGTGGACAGCTCTCCAAGTCACCAACCTGAGGAAAATATCCCTCCTTGTAAAAAGGCTTTCTCTTTGTAAATGATTCTGTTGCCTTTTTCTAAACACAAAGTATATATACCTATAAATGCTATATATATTATATATGTGTATATACATAAAGACTACTTCTTGTACAGCCCTCCACGGACCTCAGGCCCACTGTTTTCTCCATGTCTGTCTGTACTGACTGTTGCAGAATGAGCTGATGTATGACTCTTGCGGTCGCACTAGTG
>ENSMUSG00000061578.1378|Ksr2
GCTTCGATATCCGCATGCTATGTCCCAACAGGTGGACAGCTCTCCAAGTCACCAACCTGAGGAAAATATCCCTCCTTGTAAAAAGGCTTTCTCTTTGTAAATGATTCTGTTGCCTTTTTCTAAACACAAAGTATATATACCTATAAATGCTATATATATTATATATGTGTATATACATAAAGACTACTTCTTGTACAGCCCTCCACGGACCTCAGGCCCACTGTTTTCTCCATGTCTGTCTGTACTGACTGTTGCAGAATGAGCTGATGTATGATCTTGACTCTTGCGGTCGCACTAGTG
>ENSMUSG00000061578.1379|Ksr2
GCTTCGATATCCGCATGCTAAACAGGTGGACAGCTCTCCAAGTCACCAACCTGAGGAAAATATCCCTCCTTGTAAAAAGGCTTTCTCTTTGTAAATGATTCTGTTGCCTTTTTCTAAACACAAAGTATATATACCTATAAATGCTATATATATTATATATGTGTATATACATAAAGACTACTTCTTGTACAGCCCTCCACGGACCTCAGGCCCACTGTTTTCTCCATGTCTGTCTGTACTGACTGTTGCAGAATGAGCTGATGTATGATCTTGATTCTCCCTCTTGCGGTCGCACTAGTG
>ENSMUSG00000061578.1380|Ksr2
GCTTCGATATCCGCATGCTATGGACAGCTCTCCAAGTCACCAACCTGAGGAAAATATCCCTCCTTGTAAAAAGGCTTTCTCTTTGTAAATGATTCTGTTGCCTTTTTCTAAACACAAAGTATATATACCTATAAATGCTATATATATTATATATGTGTATATACATAAAGACTACTTCTTGTACAGCCCTCCACGGACCTCAGGCCCACTGTTTTCTCCATGTCTGTCTGTACTGACTGTTGCAGAATGAGCTGATGTATGATCTTGATTCTCCATTTTCCTCTTGCGGTCGCACTAGTG
>ENSMUSG00000061578.1381|Ksr2
GCTTCGATATCCGCATGCTAGCTCTCCAAGTCACCAACCTGAGGAAAATATCCCTCCTTGTAAAAAGGCTTTCTCTTTGTAAATGATTCTGTTGCCTTTTTCTAAACACAAAGTATATATACCTATAAATGCTATATATATTATATATGTGTATATACATAAAGACTACTTCTTGTACAGCCCTCCACGGACCTCAGGCCCACTGTTTTCTCCATGTCTGTCTGTACTGACTGTTGCAGAATGAGCTGATGTATGATCTTGATTCTCCATTTTCCTTCTGCTCTTGCGGTCGCACTAGTG
>ENSMUSG00000061578.1382|Ksr2
GCTTCGATATCCGCATGCTACAAGTCACCAACCTGAGGAAAATATCCCTCCTTGTAAAAAGGCTTTCTCTTTGTAAATGATTCTGTTGCCTTTTTCTAAACACAAAGTATATATACCTATAAATGCTATATATATTATATATGTGTATATACATAAAGACTACTTCTTGTACAGCCCTCCACGGACCTCAGGCCCACTGTTTTCTCCATGTCTGTCTGTACTGACTGTTGCAGAATGAGCTGATGTATGATCTTGATTCTCCATTTTCCTTCTGGACCACCTCTTGCGGTCGCACTAGTG
>ENSMUSG00000061578.1383|Ksr2
GCTTCGATATCCGCATGCTAACCAACCTGAGGAAAATATCCCTCCTTGTAAAAAGGCTTTCTCTTTGTAAATGATTCTGTTGCCTTTTTCTAAACACAAAGTATATATACCTATAAATGCTATATATATTATATATGTGTATATACATAAAGACTACTTCTTGTACAGCCCTCCACGGACCTCAGGCCCACTGTTTTCTCCATGTCTGTCTGTACTGACTGTTGCAGAATGAGCTGATGTATGATCTTGATTCTCCATTTTCCTTCTGGACCACATGTCTCTCTTGCGGTCGCACTAGTG
>ENSMUSG00000061578.1384|Ksr2
GCTTCGATATCCGCATGCTACTGAGGAAAATATCCCTCCTTGTAAAAAGGCTTTCTCTTTGTAAATGATTCTGTTGCCTTTTTCTAAACACAAAGTATATATACCTATAAATGCTATATATATTATATATGTGTATATACATAAAGACTACTTCTTGTACAGCCCTCCACGGACCTCAGGCCCACTGTTTTCTCCATGTCTGTCTGTACTGACTGTTGCAGAATGAGCTGATGTATGATCTTGATTCTCCATTTTCCTTCTGGACCACATGTCTCTTCCTCTCTTGCGGTCGCACTAGTG
>ENSMUSG00000061578.1385|Ksr2
GCTTCGATATCCGCATGCTAAAAATATCCCTCCTTGTAAAAAGGCTTTCTCTTTGTAAATGATTCTGTTGCCTTTTTCTAAACACAAAGTATATATACCTATAAATGCTATATATATTATATATGTGTATATACATAAAGACTACTTCTTGTACAGCCCTCCACGGACCTCAGGCCCACTGTTTTCTCCATGTCTGTCTGTACTGACTGTTGCAGAATGAGCTGATGTATGATCTTGATTCTCCATTTTCCTTCTGGACCACATGTCTCTTCCTTTTCCTCTCTTGCGGTCGCACTAGTG
>ENSMUSG00000061578.1386|Ksr2
GCTTCGATATCCGCATGCTATCCCTCCTTGTAAAAAGGCTTTCTCTTTGTAAATGATTCTGTTGCCTTTTTCTAAACACAAAGTATATATACCTATAAATGCTATATATATTATATATGTGTATATACATAAAGACTACTTCTTGTACAGCCCTCCACGGACCTCAGGCCCACTGTTTTCTCCATGTCTGTCTGTACTGACTGTTGCAGAATGAGCTGATGTATGATCTTGATTCTCCATTTTCCTTCTGGACCACATGTCTCTTCCTTTTCCTTTTTAGCTCTTGCGGTCGCACTAGTG
>ENSMUSG00000061578.1387|Ksr2
GCTTCGATATCCGCATGCTACTTGTAAAAAGGCTTTCTCTTTGTAAATGATTCTGTTGCCTTTTTCTAAACACAAAGTATATATACCTATAAATGCTATATATATTATATATGTGTATATACATAAAGACTACTTCTTGTACAGCCCTCCACGGACCTCAGGCCCACTGTTTTCTCCATGTCTGTCTGTACTGACTGTTGCAGAATGAGCTGATGTATGATCTTGATTCTCCATTTTCCTTCTGGACCACATGTCTCTTCCTTTTCCTTTTTAGATCTGTCTCTTGCGGTCGCACTAGTG
>ENSMUSG00000061578.1388|Ksr2
GCTTCGATATCCGCATGCTAAAAAGGCTTTCTCTTTGTAAATGATTCTGTTGCCTTTTTCTAAACACAAAGTATATATACCTATAAATGCTATATATATTATATATGTGTATATACATAAAGACTACTTCTTGTACAGCCCTCCACGGACCTCAGGCCCACTGTTTTCTCCATGTCTGTCTGTACTGACTGTTGCAGAATGAGCTGATGTATGATCTTGATTCTCCATTTTCCTTCTGGACCACATGTCTCTTCCTTTTCCTTTTTAGATCTGTCTTGCTCTCTTGCGGTCGCACTAGTG
>ENSMUSG00000061578.1389|Ksr2
GCTTCGATATCCGCATGCTACTTTCTCTTTGTAAATGATTCTGTTGCCTTTTTCTAAACACAAAGTATATATACCTATAAATGCTATATATATTATATATGTGTATATACATAAAGACTACTTCTTGTACAGCCCTCCACGGACCTCAGGCCCACTGTTTTCTCCATGTCTGTCTGTACTGACTGTTGCAGAATGAGCTGATGTATGATCTTGATTCTCCATTTTCCTTCTGGACCACATGTCTCTTCCTTTTCCTTTTTAGATCTGTCTTGCTCTCTGTCTCTTGCGGTCGCACTAGTG
>ENSMUSG00000061578.1390|Ksr2
GCTTCGATATCCGCATGCTACTTTGTAAATGATTCTGTTGCCTTTTTCTAAACACAAAGTATATATACCTATAAATGCTATATATATTATATATGTGTATATACATAAAGACTACTTCTTGTACAGCCCTCCACGGACCTCAGGCCCACTGTTTTCTCCATGTCTGTCTGTACTGACTGTTGCAGAATGAGCTGATGTATGATCTTGATTCTCCATTTTCCTTCTGGACCACATGTCTCTTCCTTTTCCTTTTTAGATCTGTCTTGCTCTCTGTCTCTCTCTCTTGCGGTCGCACTAGTG
>ENSMUSG00000061578.1391|Ksr2
GCTTCGATATCCGCATGCTAAAATGATTCTGTTGCCTTTTTCTAAACACAAAGTATATATACCTATAAATGCTATATATATTATATATGTGTATATACATAAAGACTACTTCTTGTACAGCCCTCCACGGACCTCAGGCCCACTGTTTTCTCCATGTCTGTCTGTACTGACTGTTGCAGAATGAGCTGATGTATGATCTTGATTCTCCATTTTCCTTCTGGACCACATGTCTCTTCCTTTTCCTTTTTAGATCTGTCTTGCTCTCTGTCTCTCTCACTCACTCTTGCGGTCGCACTAGTG
>ENSMUSG00000061578.1392|Ksr2
GCTTCGATATCCGCATGCTATTCTGTTGCCTTTTTCTAAACACAAAGTATATATACCTATAAATGCTATATATATTATATATGTGTATATACATAAAGACTACTTCTTGTACAGCCCTCCACGGACCTCAGGCCCACTGTTTTCTCCATGTCTGTCTGTACTGACTGTTGCAGAATGAGCTGATGTATGATCTTGATTCTCCATTTTCCTTCTGGACCACATGTCTCTTCCTTTTCCTTTTTAGATCTGTCTTGCTCTCTGTCTCTCTCACTCATTGCCACTCTTGCGGTCGCACTAGTG
>ENSMUSG00000061578.1393|Ksr2
GCTTCGATATCCGCATGCTATGCCTTTTTCTAAACACAAAGTATATATACCTATAAATGCTATATATATTATATATGTGTATATACATAAAGACTACTTCTTGTACAGCCCTCCACGGACCTCAGGCCCACTGTTTTCTCCATGTCTGTCTGTACTGACTGTTGCAGAATGAGCTGATGTATGATCTTGATTCTCCATTTTCCTTCTGGACCACATGTCTCTTCCTTTTCCTTTTTAGATCTGTCTTGCTCTCTGTCTCTCTCACTCATTGCCAACATGTCTCTTGCGGTCGCACTAGTG
>ENSMUSG00000061578.1394|Ksr2
GCTTCGATATCCGCATGCTATTTCTAAACACAAAGTATATATACCTATAAATGCTATATATATTATATATGTGTATATACATAAAGACTACTTCTTGTACAGCCCTCCACGGACCTCAGGCCCACTGTTTTCTCCATGTCTGTCTGTACTGACTGTTGCAGAATGAGCTGATGTATGATCTTGATTCTCCATTTTCCTTCTGGACCACATGTCTCTTCCTTTTCCTTTTTAGATCTGTCTTGCTCTCTGTCTCTCTCACTCATTGCCAACATGTTGCTGGCTCTTGCGGTCGCACTAGTG
>ENSMUSG00000061578.1395|Ksr2
GCTTCGATATCCGCATGCTAAACACAAAGTATATATACCTATAAATGCTATATATATTATATATGTGTATATACATAAAGACTACTTCTTGTACAGCCCTCCACGGACCTCAGGCCCACTGTTTTCTCCATGTCTGTCTGTACTGACTGTTGCAGAATGAGCTGATGTATGATCTTGATTCTCCATTTTCCTTCTGGACCACATGTCTCTTCCTTTTCCTTTTTAGATCTGTCTTGCTCTCTGTCTCTCTCACTCATTGCCAACATGTTGCTGGGAAAGACTCTTGCGGTCGCACTAGTG
>ENSMUSG00000061578.1396|Ksr2
GCTTCGATATCCGCATGCTAAAGTATATATACCTATAAATGCTATATATATTATATATGTGTATATACATAAAGACTACTTCTTGTACAGCCCTCCACGGACCTCAGGCCCACTGTTTTCTCCATGTCTGTCTGTACTGACTGTTGCAGAATGAGCTGATGTATGATCTTGATTCTCCATTTTCCTTCTGGACCACATGTCTCTTCCTTTTCCTTTTTAGATCTGTCTTGCTCTCTGTCTCTCTCACTCATTGCCAACATGTTGCTGGGAAAGAATATTTCTCTTGCGGTCGCACTAGTG
>ENSMUSG00000061578.1397|Ksr2
GCTTCGATATCCGCATGCTAATATACCTATAAATGCTATATATATTATATATGTGTATATACATAAAGACTACTTCTTGTACAGCCCTCCACGGACCTCAGGCCCACTGTTTTCTCCATGTCTGTCTGTACTGACTGTTGCAGAATGAGCTGATGTATGATCTTGATTCTCCATTTTCCTTCTGGACCACATGTCTCTTCCTTTTCCTTTTTAGATCTGTCTTGCTCTCTGTCTCTCTCACTCATTGCCAACATGTTGCTGGGAAAGAATATTTGATTTACTCTTGCGGTCGCACTAGTG
>ENSMUSG00000061578.1398|Ksr2
GCTTCGATATCCGCATGCTACTATAAATGCTATATATATTATATATGTGTATATACATAAAGACTACTTCTTGTACAGCCCTCCACGGACCTCAGGCCCACTGTTTTCTCCATGTCTGTCTGTACTGACTGTTGCAGAATGAGCTGATGTATGATCTTGATTCTCCATTTTCCTTCTGGACCACATGTCTCTTCCTTTTCCTTTTTAGATCTGTCTTGCTCTCTGTCTCTCTCACTCATTGCCAACATGTTGCTGGGAAAGAATATTTGATTTAGATGCCCTCTTGCGGTCGCACTAGTG
>ENSMUSG00000061578.1399|Ksr2
GCTTCGATATCCGCATGCTAATGCTATATATATTATATATGTGTATATACATAAAGACTACTTCTTGTACAGCCCTCCACGGACCTCAGGCCCACTGTTTTCTCCATGTCTGTCTGTACTGACTGTTGCAGAATGAGCTGATGTATGATCTTGATTCTCCATTTTCCTTCTGGACCACATGTCTCTTCCTTTTCCTTTTTAGATCTGTCTTGCTCTCTGTCTCTCTCACTCATTGCCAACATGTTGCTGGGAAAGAATATTTGATTTAGATGCCAATCAGCTCTTGCGGTCGCACTAGTG
>ENSMUSG00000061578.1400|Ksr2
GCTTCGATATCCGCATGCTATATATATTATATATGTGTATATACATAAAGACTACTTCTTGTACAGCCCTCCACGGACCTCAGGCCCACTGTTTTCTCCATGTCTGTCTGTACTGACTGTTGCAGAATGAGCTGATGTATGATCTTGATTCTCCATTTTCCTTCTGGACCACATGTCTCTTCCTTTTCCTTTTTAGATCTGTCTTGCTCTCTGTCTCTCTCACTCATTGCCAACATGTTGCTGGGAAAGAATATTTGATTTAGATGCCAATCAGGAAGGCCTCTTGCGGTCGCACTAGTG
>ENSMUSG00000061578.1401|Ksr2
GCTTCGATATCCGCATGCTATTATATATGTGTATATACATAAAGACTACTTCTTGTACAGCCCTCCACGGACCTCAGGCCCACTGTTTTCTCCATGTCTGTCTGTACTGACTGTTGCAGAATGAGCTGATGTATGATCTTGATTCTCCATTTTCCTTCTGGACCACATGTCTCTTCCTTTTCCTTTTTAGATCTGTCTTGCTCTCTGTCTCTCTCACTCATTGCCAACATGTTGCTGGGAAAGAATATTTGATTTAGATGCCAATCAGGAAGGCAAGTAGCTCTTGCGGTCGCACTAGTG
>ENSMUSG00000061578.1402|Ksr2
GCTTCGATATCCGCATGCTAATGTGTATATACATAAAGACTACTTCTTGTACAGCCCTCCACGGACCTCAGGCCCACTGTTTTCTCCATGTCTGTCTGTACTGACTGTTGCAGAATGAGCTGATGTATGATCTTGATTCTCCATTTTCCTTCTGGACCACATGTCTCTTCCTTTTCCTTTTTAGATCTGTCTTGCTCTCTGTCTCTCTCACTCATTGCCAACATGTTGCTGGGAAAGAATATTTGATTTAGATGCCAATCAGGAAGGCAAGTAGGATGGACTCTTGCGGTCGCACTAGTG
>ENSMUSG00000061578.1403|Ksr2
GCTTCGATATCCGCATGCTAATATACATAAAGACTACTTCTTGTACAGCCCTCCACGGACCTCAGGCCCACTGTTTTCTCCATGTCTGTCTGTACTGACTGTTGCAGAATGAGCTGATGTATGATCTTGATTCTCCATTTTCCTTCTGGACCACATGTCTCTTCCTTTTCCTTTTTAGATCTGTCTTGCTCTCTGTCTCTCTCACTCATTGCCAACATGTTGCTGGGAAAGAATATTTGATTTAGATGCCAATCAGGAAGGCAAGTAGGATGGATGGATGCTCTTGCGGTCGCACTAGTG
>ENSMUSG00000061578.1404|Ksr2
GCTTCGATATCCGCATGCTAATAAAGACTACTTCTTGTACAGCCCTCCACGGACCTCAGGCCCACTGTTTTCTCCATGTCTGTCTGTACTGACTGTTGCAGAATGAGCTGATGTATGATCTTGATTCTCCATTTTCCTTCTGGACCACATGTCTCTTCCTTTTCCTTTTTAGATCTGTCTTGCTCTCTGTCTCTCTCACTCATTGCCAACATGTTGCTGGGAAAGAATATTTGATTTAGATGCCAATCAGGAAGGCAAGTAGGATGGATGGATGAGTGAGCTCTTGCGGTCGCACTAGTG
>ENSMUSG00000061578.1405|Ksr2
GCTTCGATATCCGCATGCTAACTACTTCTTGTACAGCCCTCCACGGACCTCAGGCCCACTGTTTTCTCCATGTCTGTCTGTACTGACTGTTGCAGAATGAGCTGATGTATGATCTTGATTCTCCATTTTCCTTCTGGACCACATGTCTCTTCCTTTTCCTTTTTAGATCTGTCTTGCTCTCTGTCTCTCTCACTCATTGCCAACATGTTGCTGGGAAAGAATATTTGATTTAGATGCCAATCAGGAAGGCAAGTAGGATGGATGGATGAGTGAGTGGATACTCTTGCGGTCGCACTAGTG
>ENSMUSG00000061578.1406|Ksr2
GCTTCGATATCCGCATGCTATCTTGTACAGCCCTCCACGGACCTCAGGCCCACTGTTTTCTCCATGTCTGTCTGTACTGACTGTTGCAGAATGAGCTGATGTATGATCTTGATTCTCCATTTTCCTTCTGGACCACATGTCTCTTCCTTTTCCTTTTTAGATCTGTCTTGCTCTCTGTCTCTCTCACTCATTGCCAACATGTTGCTGGGAAAGAATATTTGATTTAGATGCCAATCAGGAAGGCAAGTAGGATGGATGGATGAGTGAGTGGATAGGTAGGCTCTTGCGGTCGCACTAGTG
>ENSMUSG00000061578.1407|Ksr2
GCTTCGATATCCGCATGCTAACAGCCCTCCACGGACCTCAGGCCCACTGTTTTCTCCATGTCTGTCTGTACTGACTGTTGCAGAATGAGCTGATGTATGATCTTGATTCTCCATTTTCCTTCTGGACCACATGTCTCTTCCTTTTCCTTTTTAGATCTGTCTTGCTCTCTGTCTCTCTCACTCATTGCCAACATGTTGCTGGGAAAGAATATTTGATTTAGATGCCAATCAGGAAGGCAAGTAGGATGGATGGATGAGTGAGTGGATAGGTAGGTATATACTCTTGCGGTCGCACTAGTG
>ENSMUSG00000061578.1408|Ksr2
GCTTCGATATCCGCATGCTACTCCACGGACCTCAGGCCCACTGTTTTCTCCATGTCTGTCTGTACTGACTGTTGCAGAATGAGCTGATGTATGATCTTGATTCTCCATTTTCCTTCTGGACCACATGTCTCTTCCTTTTCCTTTTTAGATCTGTCTTGCTCTCTGTCTCTCTCACTCATTGCCAACATGTTGCTGGGAAAGAATATTTGATTTAGATGCCAATCAGGAAGGCAAGTAGGATGGATGGATGAGTGAGTGGATAGGTAGGTATATAAATGGACTCTTGCGGTCGCACTAGTG
>ENSMUSG00000061578.1409|Ksr2
GCTTCGATATCCGCATGCTAGGACCTCAGGCCCACTGTTTTCTCCATGTCTGTCTGTACTGACTGTTGCAGAATGAGCTGATGTATGATCTTGATTCTCCATTTTCCTTCTGGACCACATGTCTCTTCCTTTTCCTTTTTAGATCTGTCTTGCTCTCTGTCTCTCTCACTCATTGCCAACATGTTGCTGGGAAAGAATATTTGATTTAGATGCCAATCAGGAAGGCAAGTAGGATGGATGGATGAGTGAGTGGATAGGTAGGTATATAAATGGATGGATGCTCTTGCGGTCGCACTAGTG
>ENSMUSG00000061578.1410|Ksr2
GCTTCGATATCCGCATGCTACAGGCCCACTGTTTTCTCCATGTCTGTCTGTACTGACTGTTGCAGAATGAGCTGATGTATGATCTTGATTCTCCATTTTCCTTCTGGACCACATGTCTCTTCCTTTTCCTTTTTAGATCTGTCTTGCTCTCTGTCTCTCTCACTCATTGCCAACATGTTGCTGGGAAAGAATATTTGATTTAGATGCCAATCAGGAAGGCAAGTAGGATGGATGGATGAGTGAGTGGATAGGTAGGTATATAAATGGATGGATGGGTGATCTCTTGCGGTCGCACTAGTG
>ENSMUSG00000061578.1411|Ksr2
GCTTCGATATCCGCATGCTACACTGTTTTCTCCATGTCTGTCTGTACTGACTGTTGCAGAATGAGCTGATGTATGATCTTGATTCTCCATTTTCCTTCTGGACCACATGTCTCTTCCTTTTCCTTTTTAGATCTGTCTTGCTCTCTGTCTCTCTCACTCATTGCCAACATGTTGCTGGGAAAGAATATTTGATTTAGATGCCAATCAGGAAGGCAAGTAGGATGGATGGATGAGTGAGTGGATAGGTAGGTATATAAATGGATGGATGGGTGATGGATGGCTCTTGCGGTCGCACTAGTG
>ENSMUSG00000061578.1412|Ksr2
GCTTCGATATCCGCATGCTATTTCTCCATGTCTGTCTGTACTGACTGTTGCAGAATGAGCTGATGTATGATCTTGATTCTCCATTTTCCTTCTGGACCACATGTCTCTTCCTTTTCCTTTTTAGATCTGTCTTGCTCTCTGTCTCTCTCACTCATTGCCAACATGTTGCTGGGAAAGAATATTTGATTTAGATGCCAATCAGGAAGGCAAGTAGGATGGATGGATGAGTGAGTGGATAGGTAGGTATATAAATGGATGGATGGGTGATGGATGGGTAAATCTCTTGCGGTCGCACTAGTG
>ENSMUSG00000061578.1413|Ksr2
GCTTCGATATCCGCATGCTACATGTCTGTCTGTACTGACTGTTGCAGAATGAGCTGATGTATGATCTTGATTCTCCATTTTCCTTCTGGACCACATGTCTCTTCCTTTTCCTTTTTAGATCTGTCTTGCTCTCTGTCTCTCTCACTCATTGCCAACATGTTGCTGGGAAAGAATATTTGATTTAGATGCCAATCAGGAAGGCAAGTAGGATGGATGGATGAGTGAGTGGATAGGTAGGTATATAAATGGATGGATGGGTGATGGATGGGTAAATGAATGGCTCTTGCGGTCGCACTAGTG
>ENSMUSG00000061578.1414|Ksr2
GCTTCGATATCCGCATGCTATGTCTGTACTGACTGTTGCAGAATGAGCTGATGTATGATCTTGATTCTCCATTTTCCTTCTGGACCACATGTCTCTTCCTTTTCCTTTTTAGATCTGTCTTGCTCTCTGTCTCTCTCACTCATTGCCAACATGTTGCTGGGAAAGAATATTTGATTTAGATGCCAATCAGGAAGGCAAGTAGGATGGATGGATGAGTGAGTGGATAGGTAGGTATATAAATGGATGGATGGGTGATGGATGGGTAAATGAATGGATAGGTCTCTTGCGGTCGCACTAGTG
>ENSMUSG00000061578.1415|Ksr2
GCTTCGATATCCGCATGCTATACTGACTGTTGCAGAATGAGCTGATGTATGATCTTGATTCTCCATTTTCCTTCTGGACCACATGTCTCTTCCTTTTCCTTTTTAGATCTGTCTTGCTCTCTGTCTCTCTCACTCATTGCCAACATGTTGCTGGGAAAGAATATTTGATTTAGATGCCAATCAGGAAGGCAAGTAGGATGGATGGATGAGTGAGTGGATAGGTAGGTATATAAATGGATGGATGGGTGATGGATGGGTAAATGAATGGATAGGTATGTGACTCTTGCGGTCGCACTAGTG
>ENSMUSG00000061578.1416|Ksr2
GCTTCGATATCCGCATGCTACTGTTGCAGAATGAGCTGATGTATGATCTTGATTCTCCATTTTCCTTCTGGACCACATGTCTCTTCCTTTTCCTTTTTAGATCTGTCTTGCTCTCTGTCTCTCTCACTCATTGCCAACATGTTGCTGGGAAAGAATATTTGATTTAGATGCCAATCAGGAAGGCAAGTAGGATGGATGGATGAGTGAGTGGATAGGTAGGTATATAAATGGATGGATGGGTGATGGATGGGTAAATGAATGGATAGGTATGTGAATGAATCTCTTGCGGTCGCACTAGTG
>ENSMUSG00000061578.1417|Ksr2
GCTTCGATATCCGCATGCTACAGAATGAGCTGATGTATGATCTTGATTCTCCATTTTCCTTCTGGACCACATGTCTCTTCCTTTTCCTTTTTAGATCTGTCTTGCTCTCTGTCTCTCTCACTCATTGCCAACATGTTGCTGGGAAAGAATATTTGATTTAGATGCCAATCAGGAAGGCAAGTAGGATGGATGGATGAGTGAGTGGATAGGTAGGTATATAAATGGATGGATGGGTGATGGATGGGTAAATGAATGGATAGGTATGTGAATGAATGGATGACTCTTGCGGTCGCACTAGTG
>ENSMUSG00000061578.1418|Ksr2
GCTTCGATATCCGCATGCTAGAGCTGATGTATGATCTTGATTCTCCATTTTCCTTCTGGACCACATGTCTCTTCCTTTTCCTTTTTAGATCTGTCTTGCTCTCTGTCTCTCTCACTCATTGCCAACATGTTGCTGGGAAAGAATATTTGATTTAGATGCCAATCAGGAAGGCAAGTAGGATGGATGGATGAGTGAGTGGATAGGTAGGTATATAAATGGATGGATGGGTGATGGATGGGTAAATGAATGGATAGGTATGTGAATGAATGGATGATGGATGCTCTTGCGGTCGCACTAGTG
>ENSMUSG00000061578.1419|Ksr2
GCTTCGATATCCGCATGCTAATGTATGATCTTGATTCTCCATTTTCCTTCTGGACCACATGTCTCTTCCTTTTCCTTTTTAGATCTGTCTTGCTCTCTGTCTCTCTCACTCATTGCCAACATGTTGCTGGGAAAGAATATTTGATTTAGATGCCAATCAGGAAGGCAAGTAGGATGGATGGATGAGTGAGTGGATAGGTAGGTATATAAATGGATGGATGGGTGATGGATGGGTAAATGAATGGATAGGTATGTGAATGAATGGATGATGGATGAATGGACTCTTGCGGTCGCACTAGTG
>ENSMUSG00000061578.1420|Ksr2
GCTTCGATATCCGCATGCTAGATCTTGATTCTCCATTTTCCTTCTGGACCACATGTCTCTTCCTTTTCCTTTTTAGATCTGTCTTGCTCTCTGTCTCTCTCACTCATTGCCAACATGTTGCTGGGAAAGAATATTTGATTTAGATGCCAATCAGGAAGGCAAGTAGGATGGATGGATGAGTGAGTGGATAGGTAGGTATATAAATGGATGGATGGGTGATGGATGGGTAAATGAATGGATAGGTATGTGAATGAATGGATGATGGATGAATGGATGGGTACTCTTGCGGTCGCACTAGTG
>ENSMUSG00000061578.1421|Ksr2
GCTTCGATATCCGCATGCTAGATTCTCCATTTTCCTTCTGGACCACATGTCTCTTCCTTTTCCTTTTTAGATCTGTCTTGCTCTCTGTCTCTCTCACTCATTGCCAACATGTTGCTGGGAAAGAATATTTGATTTAGATGCCAATCAGGAAGGCAAGTAGGATGGATGGATGAGTGAGTGGATAGGTAGGTATATAAATGGATGGATGGGTGATGGATGGGTAAATGAATGGATAGGTATGTGAATGAATGGATGATGGATGAATGGATGGGTAGGTGGGCTCTTGCGGTCGCACTAGTG
>ENSMUSG00000061578.1422|Ksr2
GCTTCGATATCCGCATGCTACCATTTTCCTTCTGGACCACATGTCTCTTCCTTTTCCTTTTTAGATCTGTCTTGCTCTCTGTCTCTCTCACTCATTGCCAACATGTTGCTGGGAAAGAATATTTGATTTAGATGCCAATCAGGAAGGCAAGTAGGATGGATGGATGAGTGAGTGGATAGGTAGGTATATAAATGGATGGATGGGTGATGGATGGGTAAATGAATGGATAGGTATGTGAATGAATGGATGATGGATGAATGGATGGGTAGGTGGGTAGATACTCTTGCGGTCGCACTAGTG
>ENSMUSG00000061578.1423|Ksr2
GCTTCGATATCCGCATGCTATCCTTCTGGACCACATGTCTCTTCCTTTTCCTTTTTAGATCTGTCTTGCTCTCTGTCTCTCTCACTCATTGCCAACATGTTGCTGGGAAAGAATATTTGATTTAGATGCCAATCAGGAAGGCAAGTAGGATGGATGGATGAGTGAGTGGATAGGTAGGTATATAAATGGATGGATGGGTGATGGATGGGTAAATGAATGGATAGGTATGTGAATGAATGGATGATGGATGAATGGATGGGTAGGTGGGTAGATAGGTATACTCTTGCGGTCGCACTAGTG
>ENSMUSG00000061578.1424|Ksr2
GCTTCGATATCCGCATGCTATGGACCACATGTCTCTTCCTTTTCCTTTTTAGATCTGTCTTGCTCTCTGTCTCTCTCACTCATTGCCAACATGTTGCTGGGAAAGAATATTTGATTTAGATGCCAATCAGGAAGGCAAGTAGGATGGATGGATGAGTGAGTGGATAGGTAGGTATATAAATGGATGGATGGGTGATGGATGGGTAAATGAATGGATAGGTATGTGAATGAATGGATGATGGATGAATGGATGGGTAGGTGGGTAGATAGGTATATGAATGCTCTTGCGGTCGCACTAGTG
>ENSMUSG00000061578.1425|Ksr2
GCTTCGATATCCGCATGCTAACATGTCTCTTCCTTTTCCTTTTTAGATCTGTCTTGCTCTCTGTCTCTCTCACTCATTGCCAACATGTTGCTGGGAAAGAATATTTGATTTAGATGCCAATCAGGAAGGCAAGTAGGATGGATGGATGAGTGAGTGGATAGGTAGGTATATAAATGGATGGATGGGTGATGGATGGGTAAATGAATGGATAGGTATGTGAATGAATGGATGATGGATGAATGGATGGGTAGGTGGGTAGATAGGTATATGAATGAATGGACTCTTGCGGTCGCACTAGTG
>ENSMUSG00000061578.1426|Ksr2
GCTTCGATATCCGCATGCTACTCTTCCTTTTCCTTTTTAGATCTGTCTTGCTCTCTGTCTCTCTCACTCATTGCCAACATGTTGCTGGGAAAGAATATTTGATTTAGATGCCAATCAGGAAGGCAAGTAGGATGGATGGATGAGTGAGTGGATAGGTAGGTATATAAATGGATGGATGGGTGATGGATGGGTAAATGAATGGATAGGTATGTGAATGAATGGATGATGGATGAATGGATGGGTAGGTGGGTAGATAGGTATATGAATGAATGGATGAATGCTCTTGCGGTCGCACTAGTG
>ENSMUSG00000061578.1427|Ksr2
GCTTCGATATCCGCATGCTACTTTTCCTTTTTAGATCTGTCTTGCTCTCTGTCTCTCTCACTCATTGCCAACATGTTGCTGGGAAAGAATATTTGATTTAGATGCCAATCAGGAAGGCAAGTAGGATGGATGGATGAGTGAGTGGATAGGTAGGTATATAAATGGATGGATGGGTGATGGATGGGTAAATGAATGGATAGGTATGTGAATGAATGGATGATGGATGAATGGATGGGTAGGTGGGTAGATAGGTATATGAATGAATGGATGAATGGATGGGCTCTTGCGGTCGCACTAGTG
>ENSMUSG00000061578.1428|Ksr2
GCTTCGATATCCGCATGCTACTTTTTAGATCTGTCTTGCTCTCTGTCTCTCTCACTCATTGCCAACATGTTGCTGGGAAAGAATATTTGATTTAGATGCCAATCAGGAAGGCAAGTAGGATGGATGGATGAGTGAGTGGATAGGTAGGTATATAAATGGATGGATGGGTGATGGATGGGTAAATGAATGGATAGGTATGTGAATGAATGGATGATGGATGAATGGATGGGTAGGTGGGTAGATAGGTATATGAATGAATGGATGAATGGATGGGTGAATGCTCTTGCGGTCGCACTAGTG
>ENSMUSG00000061578.1429|Ksr2
GCTTCGATATCCGCATGCTAAGATCTGTCTTGCTCTCTGTCTCTCTCACTCATTGCCAACATGTTGCTGGGAAAGAATATTTGATTTAGATGCCAATCAGGAAGGCAAGTAGGATGGATGGATGAGTGAGTGGATAGGTAGGTATATAAATGGATGGATGGGTGATGGATGGGTAAATGAATGGATAGGTATGTGAATGAATGGATGATGGATGAATGGATGGGTAGGTGGGTAGATAGGTATATGAATGAATGGATGAATGGATGGGTGAATGGATGGACTCTTGCGGTCGCACTAGTG
>ENSMUSG00000061578.1430|Ksr2
GCTTCGATATCCGCATGCTAGTCTTGCTCTCTGTCTCTCTCACTCATTGCCAACATGTTGCTGGGAAAGAATATTTGATTTAGATGCCAATCAGGAAGGCAAGTAGGATGGATGGATGAGTGAGTGGATAGGTAGGTATATAAATGGATGGATGGGTGATGGATGGGTAAATGAATGGATAGGTATGTGAATGAATGGATGATGGATGAATGGATGGGTAGGTGGGTAGATAGGTATATGAATGAATGGATGAATGGATGGGTGAATGGATGGATAGGTACTCTTGCGGTCGCACTAGTG
>ENSMUSG00000061578.1431|Ksr2
GCTTCGATATCCGCATGCTACTCTCTGTCTCTCTCACTCATTGCCAACATGTTGCTGGGAAAGAATATTTGATTTAGATGCCAATCAGGAAGGCAAGTAGGATGGATGGATGAGTGAGTGGATAGGTAGGTATATAAATGGATGGATGGGTGATGGATGGGTAAATGAATGGATAGGTATGTGAATGAATGGATGATGGATGAATGGATGGGTAGGTGGGTAGATAGGTATATGAATGAATGGATGAATGGATGGGTGAATGGATGGATAGGTATGTGAACTCTTGCGGTCGCACTAGTG
>ENSMUSG00000061578.1432|Ksr2
GCTTCGATATCCGCATGCTAGTCTCTCTCACTCATTGCCAACATGTTGCTGGGAAAGAATATTTGATTTAGATGCCAATCAGGAAGGCAAGTAGGATGGATGGATGAGTGAGTGGATAGGTAGGTATATAAATGGATGGATGGGTGATGGATGGGTAAATGAATGGATAGGTATGTGAATGAATGGATGATGGATGAATGGATGGGTAGGTGGGTAGATAGGTATATGAATGAATGGATGAATGGATGGGTGAATGGATGGATAGGTATGTGAATAAATGCTCTTGCGGTCGCACTAGTG
>ENSMUSG00000061578.1433|Ksr2
GCTTCGATATCCGCATGCTACTCACTCATTGCCAACATGTTGCTGGGAAAGAATATTTGATTTAGATGCCAATCAGGAAGGCAAGTAGGATGGATGGATGAGTGAGTGGATAGGTAGGTATATAAATGGATGGATGGGTGATGGATGGGTAAATGAATGGATAGGTATGTGAATGAATGGATGATGGATGAATGGATGGGTAGGTGGGTAGATAGGTATATGAATGAATGGATGAATGGATGGGTGAATGGATGGATAGGTATGTGAATAAATGGATGGACTCTTGCGGTCGCACTAGTG
>ENSMUSG00000061578.1434|Ksr2
GCTTCGATATCCGCATGCTACATTGCCAACATGTTGCTGGGAAAGAATATTTGATTTAGATGCCAATCAGGAAGGCAAGTAGGATGGATGGATGAGTGAGTGGATAGGTAGGTATATAAATGGATGGATGGGTGATGGATGGGTAAATGAATGGATAGGTATGTGAATGAATGGATGATGGATGAATGGATGGGTAGGTGGGTAGATAGGTATATGAATGAATGGATGAATGGATGGGTGAATGGATGGATAGGTATGTGAATAAATGGATGGATGGATGCTCTTGCGGTCGCACTAGTG
>ENSMUSG00000061578.1435|Ksr2
GCTTCGATATCCGCATGCTACAACATGTTGCTGGGAAAGAATATTTGATTTAGATGCCAATCAGGAAGGCAAGTAGGATGGATGGATGAGTGAGTGGATAGGTAGGTATATAAATGGATGGATGGGTGATGGATGGGTAAATGAATGGATAGGTATGTGAATGAATGGATGATGGATGAATGGATGGGTAGGTGGGTAGATAGGTATATGAATGAATGGATGAATGGATGGGTGAATGGATGGATAGGTATGTGAATAAATGGATGGATGGATGGATTGACTCTTGCGGTCGCACTAGTG
>ENSMUSG00000061578.1436|Ksr2
GCTTCGATATCCGCATGCTAGTTGCTGGGAAAGAATATTTGATTTAGATGCCAATCAGGAAGGCAAGTAGGATGGATGGATGAGTGAGTGGATAGGTAGGTATATAAATGGATGGATGGGTGATGGATGGGTAAATGAATGGATAGGTATGTGAATGAATGGATGATGGATGAATGGATGGGTAGGTGGGTAGATAGGTATATGAATGAATGGATGAATGGATGGGTGAATGGATGGATAGGTATGTGAATAAATGGATGGATGGATGGATTGATTTGTGCTCTTGCGGTCGCACTAGTG
>ENSMUSG00000061578.1437|Ksr2
GCTTCGATATCCGCATGCTAGGGAAAGAATATTTGATTTAGATGCCAATCAGGAAGGCAAGTAGGATGGATGGATGAGTGAGTGGATAGGTAGGTATATAAATGGATGGATGGGTGATGGATGGGTAAATGAATGGATAGGTATGTGAATGAATGGATGATGGATGAATGGATGGGTAGGTGGGTAGATAGGTATATGAATGAATGGATGAATGGATGGGTGAATGGATGGATAGGTATGTGAATAAATGGATGGATGGATGGATTGATTTGTGAATGAACTCTTGCGGTCGCACTAGTG
>ENSMUSG00000061578.1438|Ksr2
GCTTCGATATCCGCATGCTAGAATATTTGATTTAGATGCCAATCAGGAAGGCAAGTAGGATGGATGGATGAGTGAGTGGATAGGTAGGTATATAAATGGATGGATGGGTGATGGATGGGTAAATGAATGGATAGGTATGTGAATGAATGGATGATGGATGAATGGATGGGTAGGTGGGTAGATAGGTATATGAATGAATGGATGAATGGATGGGTGAATGGATGGATAGGTATGTGAATAAATGGATGGATGGATGGATTGATTTGTGAATGAATGGATGCTCTTGCGGTCGCACTAGTG
>ENSMUSG00000061578.1439|Ksr2
GCTTCGATATCCGCATGCTATTGATTTAGATGCCAATCAGGAAGGCAAGTAGGATGGATGGATGAGTGAGTGGATAGGTAGGTATATAAATGGATGGATGGGTGATGGATGGGTAAATGAATGGATAGGTATGTGAATGAATGGATGATGGATGAATGGATGGGTAGGTGGGTAGATAGGTATATGAATGAATGGATGAATGGATGGGTGAATGGATGGATAGGTATGTGAATAAATGGATGGATGGATGGATTGATTTGTGAATGAATGGATGAATGGACTCTTGCGGTCGCACTAGTG
>ENSMUSG00000061578.1440|Ksr2
GCTTCGATATCCGCATGCTATAGATGCCAATCAGGAAGGCAAGTAGGATGGATGGATGAGTGAGTGGATAGGTAGGTATATAAATGGATGGATGGGTGATGGATGGGTAAATGAATGGATAGGTATGTGAATGAATGGATGATGGATGAATGGATGGGTAGGTGGGTAGATAGGTATATGAATGAATGGATGAATGGATGGGTGAATGGATGGATAGGTATGTGAATAAATGGATGGATGGATGGATTGATTTGTGAATGAATGGATGAATGGATGGGTACTCTTGCGGTCGCACTAGTG
>ENSMUSG00000061578.1441|Ksr2
GCTTCGATATCCGCATGCTACCAATCAGGAAGGCAAGTAGGATGGATGGATGAGTGAGTGGATAGGTAGGTATATAAATGGATGGATGGGTGATGGATGGGTAAATGAATGGATAGGTATGTGAATGAATGGATGATGGATGAATGGATGGGTAGGTGGGTAGATAGGTATATGAATGAATGGATGAATGGATGGGTGAATGGATGGATAGGTATGTGAATAAATGGATGGATGGATGGATTGATTTGTGAATGAATGGATGAATGGATGGGTAGGTGGGCTCTTGCGGTCGCACTAGTG
>ENSMUSG00000061578.1442|Ksr2
GCTTCGATATCCGCATGCTAAGGAAGGCAAGTAGGATGGATGGATGAGTGAGTGGATAGGTAGGTATATAAATGGATGGATGGGTGATGGATGGGTAAATGAATGGATAGGTATGTGAATGAATGGATGATGGATGAATGGATGGGTAGGTGGGTAGATAGGTATATGAATGAATGGATGAATGGATGGGTGAATGGATGGATAGGTATGTGAATAAATGGATGGATGGATGGATTGATTTGTGAATGAATGGATGAATGGATGGGTAGGTGGGTGGATGCTCTTGCGGTCGCACTAGTG
>ENSMUSG00000061578.1443|Ksr2
GCTTCGATATCCGCATGCTAGCAAGTAGGATGGATGGATGAGTGAGTGGATAGGTAGGTATATAAATGGATGGATGGGTGATGGATGGGTAAATGAATGGATAGGTATGTGAATGAATGGATGATGGATGAATGGATGGGTAGGTGGGTAGATAGGTATATGAATGAATGGATGAATGGATGGGTGAATGGATGGATAGGTATGTGAATAAATGGATGGATGGATGGATTGATTTGTGAATGAATGGATGAATGGATGGGTAGGTGGGTGGATGCATAGGCTCTTGCGGTCGCACTAGTG
>ENSMUSG00000061578.1444|Ksr2
GCTTCGATATCCGCATGCTAAGGATGGATGGATGAGTGAGTGGATAGGTAGGTATATAAATGGATGGATGGGTGATGGATGGGTAAATGAATGGATAGGTATGTGAATGAATGGATGATGGATGAATGGATGGGTAGGTGGGTAGATAGGTATATGAATGAATGGATGAATGGATGGGTGAATGGATGGATAGGTATGTGAATAAATGGATGGATGGATGGATTGATTTGTGAATGAATGGATGAATGGATGGGTAGGTGGGTGGATGCATAGGCAAGTACTCTTGCGGTCGCACTAGTG
>ENSMUSG00000061578.1445|Ksr2
GCTTCGATATCCGCATGCTAGATGGATGAGTGAGTGGATAGGTAGGTATATAAATGGATGGATGGGTGATGGATGGGTAAATGAATGGATAGGTATGTGAATGAATGGATGATGGATGAATGGATGGGTAGGTGGGTAGATAGGTATATGAATGAATGGATGAATGGATGGGTGAATGGATGGATAGGTATGTGAATAAATGGATGGATGGATGGATTGATTTGTGAATGAATGGATGAATGGATGGGTAGGTGGGTGGATGCATAGGCAAGTAGATGAACTCTTGCGGTCGCACTAGTG
>ENSMUSG00000061578.1446|Ksr2
GCTTCGATATCCGCATGCTATGAGTGAGTGGATAGGTAGGTATATAAATGGATGGATGGGTGATGGATGGGTAAATGAATGGATAGGTATGTGAATGAATGGATGATGGATGAATGGATGGGTAGGTGGGTAGATAGGTATATGAATGAATGGATGAATGGATGGGTGAATGGATGGATAGGTATGTGAATAAATGGATGGATGGATGGATTGATTTGTGAATGAATGGATGAATGGATGGGTAGGTGGGTGGATGCATAGGCAAGTAGATGAATGAATACTCTTGCGGTCGCACTAGTG
>ENSMUSG00000061578.1447|Ksr2
GCTTCGATATCCGCATGCTAAGTGGATAGGTAGGTATATAAATGGATGGATGGGTGATGGATGGGTAAATGAATGGATAGGTATGTGAATGAATGGATGATGGATGAATGGATGGGTAGGTGGGTAGATAGGTATATGAATGAATGGATGAATGGATGGGTGAATGGATGGATAGGTATGTGAATAAATGGATGGATGGATGGATTGATTTGTGAATGAATGGATGAATGGATGGGTAGGTGGGTGGATGCATAGGCAAGTAGATGAATGAATATGTGGGCTCTTGCGGTCGCACTAGTG
>ENSMUSG00000061578.1448|Ksr2
GCTTCGATATCCGCATGCTATAGGTAGGTATATAAATGGATGGATGGGTGATGGATGGGTAAATGAATGGATAGGTATGTGAATGAATGGATGATGGATGAATGGATGGGTAGGTGGGTAGATAGGTATATGAATGAATGGATGAATGGATGGGTGAATGGATGGATAGGTATGTGAATAAATGGATGGATGGATGGATTGATTTGTGAATGAATGGATGAATGGATGGGTAGGTGGGTGGATGCATAGGCAAGTAGATGAATGAATATGTGGGTAGAAGCTCTTGCGGTCGCACTAGTG
>ENSMUSG00000061578.1449|Ksr2
GCTTCGATATCCGCATGCTAGGTATATAAATGGATGGATGGGTGATGGATGGGTAAATGAATGGATAGGTATGTGAATGAATGGATGATGGATGAATGGATGGGTAGGTGGGTAGATAGGTATATGAATGAATGGATGAATGGATGGGTGAATGGATGGATAGGTATGTGAATAAATGGATGGATGGATGGATTGATTTGTGAATGAATGGATGAATGGATGGGTAGGTGGGTGGATGCATAGGCAAGTAGATGAATGAATATGTGGGTAGAAGGGTGAGCTCTTGCGGTCGCACTAGTG
>ENSMUSG00000061578.1450|Ksr2
GCTTCGATATCCGCATGCTATAAATGGATGGATGGGTGATGGATGGGTAAATGAATGGATAGGTATGTGAATGAATGGATGATGGATGAATGGATGGGTAGGTGGGTAGATAGGTATATGAATGAATGGATGAATGGATGGGTGAATGGATGGATAGGTATGTGAATAAATGGATGGATGGATGGATTGATTTGTGAATGAATGGATGAATGGATGGGTAGGTGGGTGGATGCATAGGCAAGTAGATGAATGAATATGTGGGTAGAAGGGTGAGTGGGTGCTCTTGCGGTCGCACTAGTG
>ENSMUSG00000061578.1451|Ksr2
GCTTCGATATCCGCATGCTAGATGGATGGGTGATGGATGGGTAAATGAATGGATAGGTATGTGAATGAATGGATGATGGATGAATGGATGGGTAGGTGGGTAGATAGGTATATGAATGAATGGATGAATGGATGGGTGAATGGATGGATAGGTATGTGAATAAATGGATGGATGGATGGATTGATTTGTGAATGAATGGATGAATGGATGGGTAGGTGGGTGGATGCATAGGCAAGTAGATGAATGAATATGTGGGTAGAAGGGTGAGTGGGTGGATGAACTCTTGCGGTCGCACTAGTG
>ENSMUSG00000061578.1452|Ksr2
GCTTCGATATCCGCATGCTATGGGTGATGGATGGGTAAATGAATGGATAGGTATGTGAATGAATGGATGATGGATGAATGGATGGGTAGGTGGGTAGATAGGTATATGAATGAATGGATGAATGGATGGGTGAATGGATGGATAGGTATGTGAATAAATGGATGGATGGATGGATTGATTTGTGAATGAATGGATGAATGGATGGGTAGGTGGGTGGATGCATAGGCAAGTAGATGAATGAATATGTGGGTAGAAGGGTGAGTGGGTGGATGAATGGATGCTCTTGCGGTCGCACTAGTG
>ENSMUSG00000061578.1453|Ksr2
GCTTCGATATCCGCATGCTAATGGATGGGTAAATGAATGGATAGGTATGTGAATGAATGGATGATGGATGAATGGATGGGTAGGTGGGTAGATAGGTATATGAATGAATGGATGAATGGATGGGTGAATGGATGGATAGGTATGTGAATAAATGGATGGATGGATGGATTGATTTGTGAATGAATGGATGAATGGATGGGTAGGTGGGTGGATGCATAGGCAAGTAGATGAATGAATATGTGGGTAGAAGGGTGAGTGGGTGGATGAATGGATGGATAGGCTCTTGCGGTCGCACTAGTG
>ENSMUSG00000061578.1454|Ksr2
GCTTCGATATCCGCATGCTAGGGTAAATGAATGGATAGGTATGTGAATGAATGGATGATGGATGAATGGATGGGTAGGTGGGTAGATAGGTATATGAATGAATGGATGAATGGATGGGTGAATGGATGGATAGGTATGTGAATAAATGGATGGATGGATGGATTGATTTGTGAATGAATGGATGAATGGATGGGTAGGTGGGTGGATGCATAGGCAAGTAGATGAATGAATATGTGGGTAGAAGGGTGAGTGGGTGGATGAATGGATGGATAGGTTGGTACTCTTGCGGTCGCACTAGTG
>ENSMUSG00000061578.1455|Ksr2
GCTTCGATATCCGCATGCTAATGAATGGATAGGTATGTGAATGAATGGATGATGGATGAATGGATGGGTAGGTGGGTAGATAGGTATATGAATGAATGGATGAATGGATGGGTGAATGGATGGATAGGTATGTGAATAAATGGATGGATGGATGGATTGATTTGTGAATGAATGGATGAATGGATGGGTAGGTGGGTGGATGCATAGGCAAGTAGATGAATGAATATGTGGGTAGAAGGGTGAGTGGGTGGATGAATGGATGGATAGGTTGGTAGGTTAACTCTTGCGGTCGCACTAGTG
>ENSMUSG00000061578.1456|Ksr2
GCTTCGATATCCGCATGCTAGGATAGGTATGTGAATGAATGGATGATGGATGAATGGATGGGTAGGTGGGTAGATAGGTATATGAATGAATGGATGAATGGATGGGTGAATGGATGGATAGGTATGTGAATAAATGGATGGATGGATGGATTGATTTGTGAATGAATGGATGAATGGATGGGTAGGTGGGTGGATGCATAGGCAAGTAGATGAATGAATATGTGGGTAGAAGGGTGAGTGGGTGGATGAATGGATGGATAGGTTGGTAGGTTAATGTATTCTCTTGCGGTCGCACTAGTG
>ENSMUSG00000061578.1457|Ksr2
GCTTCGATATCCGCATGCTAGTATGTGAATGAATGGATGATGGATGAATGGATGGGTAGGTGGGTAGATAGGTATATGAATGAATGGATGAATGGATGGGTGAATGGATGGATAGGTATGTGAATAAATGGATGGATGGATGGATTGATTTGTGAATGAATGGATGAATGGATGGGTAGGTGGGTGGATGCATAGGCAAGTAGATGAATGAATATGTGGGTAGAAGGGTGAGTGGGTGGATGAATGGATGGATAGGTTGGTAGGTTAATGTATTCGTGGACTCTTGCGGTCGCACTAGTG
>ENSMUSG00000061578.1458|Ksr2
GCTTCGATATCCGCATGCTAGAATGAATGGATGATGGATGAATGGATGGGTAGGTGGGTAGATAGGTATATGAATGAATGGATGAATGGATGGGTGAATGGATGGATAGGTATGTGAATAAATGGATGGATGGATGGATTGATTTGTGAATGAATGGATGAATGGATGGGTAGGTGGGTGGATGCATAGGCAAGTAGATGAATGAATATGTGGGTAGAAGGGTGAGTGGGTGGATGAATGGATGGATAGGTTGGTAGGTTAATGTATTCGTGGATGGGTGCTCTTGCGGTCGCACTAGTG
>ENSMUSG00000061578.1459|Ksr2
GCTTCGATATCCGCATGCTAATGGATGATGGATGAATGGATGGGTAGGTGGGTAGATAGGTATATGAATGAATGGATGAATGGATGGGTGAATGGATGGATAGGTATGTGAATAAATGGATGGATGGATGGATTGATTTGTGAATGAATGGATGAATGGATGGGTAGGTGGGTGGATGCATAGGCAAGTAGATGAATGAATATGTGGGTAGAAGGGTGAGTGGGTGGATGAATGGATGGATAGGTTGGTAGGTTAATGTATTCGTGGATGGGTGAATGGACTCTTGCGGTCGCACTAGTG
>ENSMUSG00000061578.1460|Ksr2
GCTTCGATATCCGCATGCTAGATGGATGAATGGATGGGTAGGTGGGTAGATAGGTATATGAATGAATGGATGAATGGATGGGTGAATGGATGGATAGGTATGTGAATAAATGGATGGATGGATGGATTGATTTGTGAATGAATGGATGAATGGATGGGTAGGTGGGTGGATGCATAGGCAAGTAGATGAATGAATATGTGGGTAGAAGGGTGAGTGGGTGGATGAATGGATGGATAGGTTGGTAGGTTAATGTATTCGTGGATGGGTGAATGGATGGATGCTCTTGCGGTCGCACTAGTG
>ENSMUSG00000061578.1461|Ksr2
GCTTCGATATCCGCATGCTATGAATGGATGGGTAGGTGGGTAGATAGGTATATGAATGAATGGATGAATGGATGGGTGAATGGATGGATAGGTATGTGAATAAATGGATGGATGGATGGATTGATTTGTGAATGAATGGATGAATGGATGGGTAGGTGGGTGGATGCATAGGCAAGTAGATGAATGAATATGTGGGTAGAAGGGTGAGTGGGTGGATGAATGGATGGATAGGTTGGTAGGTTAATGTATTCGTGGATGGGTGAATGGATGGATGGATAGACTCTTGCGGTCGCACTAGTG
>ENSMUSG00000061578.1462|Ksr2
GCTTCGATATCCGCATGCTAGATGGGTAGGTGGGTAGATAGGTATATGAATGAATGGATGAATGGATGGGTGAATGGATGGATAGGTATGTGAATAAATGGATGGATGGATGGATTGATTTGTGAATGAATGGATGAATGGATGGGTAGGTGGGTGGATGCATAGGCAAGTAGATGAATGAATATGTGGGTAGAAGGGTGAGTGGGTGGATGAATGGATGGATAGGTTGGTAGGTTAATGTATTCGTGGATGGGTGAATGGATGGATGGATAGATAGATGCTCTTGCGGTCGCACTAGTG
>ENSMUSG00000061578.1463|Ksr2
GCTTCGATATCCGCATGCTATAGGTGGGTAGATAGGTATATGAATGAATGGATGAATGGATGGGTGAATGGATGGATAGGTATGTGAATAAATGGATGGATGGATGGATTGATTTGTGAATGAATGGATGAATGGATGGGTAGGTGGGTGGATGCATAGGCAAGTAGATGAATGAATATGTGGGTAGAAGGGTGAGTGGGTGGATGAATGGATGGATAGGTTGGTAGGTTAATGTATTCGTGGATGGGTGAATGGATGGATGGATAGATAGATGGGAAGGCTCTTGCGGTCGCACTAGTG
>ENSMUSG00000061578.1464|Ksr2
GCTTCGATATCCGCATGCTAGGTAGATAGGTATATGAATGAATGGATGAATGGATGGGTGAATGGATGGATAGGTATGTGAATAAATGGATGGATGGATGGATTGATTTGTGAATGAATGGATGAATGGATGGGTAGGTGGGTGGATGCATAGGCAAGTAGATGAATGAATATGTGGGTAGAAGGGTGAGTGGGTGGATGAATGGATGGATAGGTTGGTAGGTTAATGTATTCGTGGATGGGTGAATGGATGGATGGATAGATAGATGGGAAGGTGGATGCTCTTGCGGTCGCACTAGTG
>ENSMUSG00000061578.1465|Ksr2
GCTTCGATATCCGCATGCTATAGGTATATGAATGAATGGATGAATGGATGGGTGAATGGATGGATAGGTATGTGAATAAATGGATGGATGGATGGATTGATTTGTGAATGAATGGATGAATGGATGGGTAGGTGGGTGGATGCATAGGCAAGTAGATGAATGAATATGTGGGTAGAAGGGTGAGTGGGTGGATGAATGGATGGATAGGTTGGTAGGTTAATGTATTCGTGGATGGGTGAATGGATGGATGGATAGATAGATGGGAAGGTGGATGGACAGACTCTTGCGGTCGCACTAGTG
>ENSMUSG00000061578.1466|Ksr2
GCTTCGATATCCGCATGCTATATGAATGAATGGATGAATGGATGGGTGAATGGATGGATAGGTATGTGAATAAATGGATGGATGGATGGATTGATTTGTGAATGAATGGATGAATGGATGGGTAGGTGGGTGGATGCATAGGCAAGTAGATGAATGAATATGTGGGTAGAAGGGTGAGTGGGTGGATGAATGGATGGATAGGTTGGTAGGTTAATGTATTCGTGGATGGGTGAATGGATGGATGGATAGATAGATGGGAAGGTGGATGGACAGATGGATGCTCTTGCGGTCGCACTAGTG
>ENSMUSG00000061578.1467|Ksr2
GCTTCGATATCCGCATGCTATGAATGGATGAATGGATGGGTGAATGGATGGATAGGTATGTGAATAAATGGATGGATGGATGGATTGATTTGTGAATGAATGGATGAATGGATGGGTAGGTGGGTGGATGCATAGGCAAGTAGATGAATGAATATGTGGGTAGAAGGGTGAGTGGGTGGATGAATGGATGGATAGGTTGGTAGGTTAATGTATTCGTGGATGGGTGAATGGATGGATGGATAGATAGATGGGAAGGTGGATGGACAGATGGATGGATGGACTCTTGCGGTCGCACTAGTG
>ENSMUSG00000061578.1468|Ksr2
GCTTCGATATCCGCATGCTAGATGAATGGATGGGTGAATGGATGGATAGGTATGTGAATAAATGGATGGATGGATGGATTGATTTGTGAATGAATGGATGAATGGATGGGTAGGTGGGTGGATGCATAGGCAAGTAGATGAATGAATATGTGGGTAGAAGGGTGAGTGGGTGGATGAATGGATGGATAGGTTGGTAGGTTAATGTATTCGTGGATGGGTGAATGGATGGATGGATAGATAGATGGGAAGGTGGATGGACAGATGGATGGATGGATAGATACTCTTGCGGTCGCACTAGTG
>ENSMUSG00000061578.1469|Ksr2
GCTTCGATATCCGCATGCTATGGATGGGTGAATGGATGGATAGGTATGTGAATAAATGGATGGATGGATGGATTGATTTGTGAATGAATGGATGAATGGATGGGTAGGTGGGTGGATGCATAGGCAAGTAGATGAATGAATATGTGGGTAGAAGGGTGAGTGGGTGGATGAATGGATGGATAGGTTGGTAGGTTAATGTATTCGTGGATGGGTGAATGGATGGATGGATAGATAGATGGGAAGGTGGATGGACAGATGGATGGATGGATAGATAGATGGACTCTTGCGGTCGCACTAGTG
>ENSMUSG00000061578.1470|Ksr2
GCTTCGATATCCGCATGCTAGGTGAATGGATGGATAGGTATGTGAATAAATGGATGGATGGATGGATTGATTTGTGAATGAATGGATGAATGGATGGGTAGGTGGGTGGATGCATAGGCAAGTAGATGAATGAATATGTGGGTAGAAGGGTGAGTGGGTGGATGAATGGATGGATAGGTTGGTAGGTTAATGTATTCGTGGATGGGTGAATGGATGGATGGATAGATAGATGGGAAGGTGGATGGACAGATGGATGGATGGATAGATAGATGGACAGGTGCTCTTGCGGTCGCACTAGTG
>ENSMUSG00000061578.1471|Ksr2
GCTTCGATATCCGCATGCTATGGATGGATAGGTATGTGAATAAATGGATGGATGGATGGATTGATTTGTGAATGAATGGATGAATGGATGGGTAGGTGGGTGGATGCATAGGCAAGTAGATGAATGAATATGTGGGTAGAAGGGTGAGTGGGTGGATGAATGGATGGATAGGTTGGTAGGTTAATGTATTCGTGGATGGGTGAATGGATGGATGGATAGATAGATGGGAAGGTGGATGGACAGATGGATGGATGGATAGATAGATGGACAGGTGGTTGGTCTCTTGCGGTCGCACTAGTG
>ENSMUSG00000061578.1472|Ksr2
GCTTCGATATCCGCATGCTAGATAGGTATGTGAATAAATGGATGGATGGATGGATTGATTTGTGAATGAATGGATGAATGGATGGGTAGGTGGGTGGATGCATAGGCAAGTAGATGAATGAATATGTGGGTAGAAGGGTGAGTGGGTGGATGAATGGATGGATAGGTTGGTAGGTTAATGTATTCGTGGATGGGTGAATGGATGGATGGATAGATAGATGGGAAGGTGGATGGACAGATGGATGGATGGATAGATAGATGGACAGGTGGTTGGTGGATAACTCTTGCGGTCGCACTAGTG
>ENSMUSG00000061578.1473|Ksr2
GCTTCGATATCCGCATGCTATATGTGAATAAATGGATGGATGGATGGATTGATTTGTGAATGAATGGATGAATGGATGGGTAGGTGGGTGGATGCATAGGCAAGTAGATGAATGAATATGTGGGTAGAAGGGTGAGTGGGTGGATGAATGGATGGATAGGTTGGTAGGTTAATGTATTCGTGGATGGGTGAATGGATGGATGGATAGATAGATGGGAAGGTGGATGGACAGATGGATGGATGGATAGATAGATGGACAGGTGGTTGGTGGATAAATGAGTCTCTTGCGGTCGCACTAGTG
>ENSMUSG00000061578.1474|Ksr2
GCTTCGATATCCGCATGCTAAATAAATGGATGGATGGATGGATTGATTTGTGAATGAATGGATGAATGGATGGGTAGGTGGGTGGATGCATAGGCAAGTAGATGAATGAATATGTGGGTAGAAGGGTGAGTGGGTGGATGAATGGATGGATAGGTTGGTAGGTTAATGTATTCGTGGATGGGTGAATGGATGGATGGATAGATAGATGGGAAGGTGGATGGACAGATGGATGGATGGATAGATAGATGGACAGGTGGTTGGTGGATAAATGAGTGAATGACTCTTGCGGTCGCACTAGTG
>ENSMUSG00000061578.1475|Ksr2
GCTTCGATATCCGCATGCTATGGATGGATGGATGGATTGATTTGTGAATGAATGGATGAATGGATGGGTAGGTGGGTGGATGCATAGGCAAGTAGATGAATGAATATGTGGGTAGAAGGGTGAGTGGGTGGATGAATGGATGGATAGGTTGGTAGGTTAATGTATTCGTGGATGGGTGAATGGATGGATGGATAGATAGATGGGAAGGTGGATGGACAGATGGATGGATGGATAGATAGATGGACAGGTGGTTGGTGGATAAATGAGTGAATGATTATGTCTCTTGCGGTCGCACTAGTG
>ENSMUSG00000061578.1476|Ksr2
GCTTCGATATCCGCATGCTAGATGGATGGATTGATTTGTGAATGAATGGATGAATGGATGGGTAGGTGGGTGGATGCATAGGCAAGTAGATGAATGAATATGTGGGTAGAAGGGTGAGTGGGTGGATGAATGGATGGATAGGTTGGTAGGTTAATGTATTCGTGGATGGGTGAATGGATGGATGGATAGATAGATGGGAAGGTGGATGGACAGATGGATGGATGGATAGATAGATGGACAGGTGGTTGGTGGATAAATGAGTGAATGATTATGTTGATAGCTCTTGCGGTCGCACTAGTG
>ENSMUSG00000061578.1477|Ksr2
GCTTCGATATCCGCATGCTATGGATTGATTTGTGAATGAATGGATGAATGGATGGGTAGGTGGGTGGATGCATAGGCAAGTAGATGAATGAATATGTGGGTAGAAGGGTGAGTGGGTGGATGAATGGATGGATAGGTTGGTAGGTTAATGTATTCGTGGATGGGTGAATGGATGGATGGATAGATAGATGGGAAGGTGGATGGACAGATGGATGGATGGATAGATAGATGGACAGGTGGTTGGTGGATAAATGAGTGAATGATTATGTTGATAGATATGTCTCTTGCGGTCGCACTAGTG
>ENSMUSG00000061578.1478|Ksr2
GCTTCGATATCCGCATGCTAGATTTGTGAATGAATGGATGAATGGATGGGTAGGTGGGTGGATGCATAGGCAAGTAGATGAATGAATATGTGGGTAGAAGGGTGAGTGGGTGGATGAATGGATGGATAGGTTGGTAGGTTAATGTATTCGTGGATGGGTGAATGGATGGATGGATAGATAGATGGGAAGGTGGATGGACAGATGGATGGATGGATAGATAGATGGACAGGTGGTTGGTGGATAAATGAGTGAATGATTATGTTGATAGATATGTGGGTAGCTCTTGCGGTCGCACTAGTG
>ENSMUSG00000061578.1479|Ksr2
GCTTCGATATCCGCATGCTATGAATGAATGGATGAATGGATGGGTAGGTGGGTGGATGCATAGGCAAGTAGATGAATGAATATGTGGGTAGAAGGGTGAGTGGGTGGATGAATGGATGGATAGGTTGGTAGGTTAATGTATTCGTGGATGGGTGAATGGATGGATGGATAGATAGATGGGAAGGTGGATGGACAGATGGATGGATGGATAGATAGATGGACAGGTGGTTGGTGGATAAATGAGTGAATGATTATGTTGATAGATATGTGGGTAGGCTGAACTCTTGCGGTCGCACTAGTG
>ENSMUSG00000061578.1480|Ksr2
GCTTCGATATCCGCATGCTAAATGGATGAATGGATGGGTAGGTGGGTGGATGCATAGGCAAGTAGATGAATGAATATGTGGGTAGAAGGGTGAGTGGGTGGATGAATGGATGGATAGGTTGGTAGGTTAATGTATTCGTGGATGGGTGAATGGATGGATGGATAGATAGATGGGAAGGTGGATGGACAGATGGATGGATGGATAGATAGATGGACAGGTGGTTGGTGGATAAATGAGTGAATGATTATGTTGATAGATATGTGGGTAGGCTGAATGGGTGCTCTTGCGGTCGCACTAGTG
>ENSMUSG00000061578.1481|Ksr2
GCTTCGATATCCGCATGCTATGAATGGATGGGTAGGTGGGTGGATGCATAGGCAAGTAGATGAATGAATATGTGGGTAGAAGGGTGAGTGGGTGGATGAATGGATGGATAGGTTGGTAGGTTAATGTATTCGTGGATGGGTGAATGGATGGATGGATAGATAGATGGGAAGGTGGATGGACAGATGGATGGATGGATAGATAGATGGACAGGTGGTTGGTGGATAAATGAGTGAATGATTATGTTGATAGATATGTGGGTAGGCTGAATGGGTGAATGGACTCTTGCGGTCGCACTAGTG
>ENSMUSG00000061578.1482|Ksr2
GCTTCGATATCCGCATGCTAGATGGGTAGGTGGGTGGATGCATAGGCAAGTAGATGAATGAATATGTGGGTAGAAGGGTGAGTGGGTGGATGAATGGATGGATAGGTTGGTAGGTTAATGTATTCGTGGATGGGTGAATGGATGGATGGATAGATAGATGGGAAGGTGGATGGACAGATGGATGGATGGATAGATAGATGGACAGGTGGTTGGTGGATAAATGAGTGAATGATTATGTTGATAGATATGTGGGTAGGCTGAATGGGTGAATGGATAGATCCTCTTGCGGTCGCACTAGTG
>ENSMUSG00000061578.1483|Ksr2
GCTTCGATATCCGCATGCTATAGGTGGGTGGATGCATAGGCAAGTAGATGAATGAATATGTGGGTAGAAGGGTGAGTGGGTGGATGAATGGATGGATAGGTTGGTAGGTTAATGTATTCGTGGATGGGTGAATGGATGGATGGATAGATAGATGGGAAGGTGGATGGACAGATGGATGGATGGATAGATAGATGGACAGGTGGTTGGTGGATAAATGAGTGAATGATTATGTTGATAGATATGTGGGTAGGCTGAATGGGTGAATGGATAGATCGATGACCTCTTGCGGTCGCACTAGTG
>ENSMUSG00000061578.1484|Ksr2
GCTTCGATATCCGCATGCTAGGTGGATGCATAGGCAAGTAGATGAATGAATATGTGGGTAGAAGGGTGAGTGGGTGGATGAATGGATGGATAGGTTGGTAGGTTAATGTATTCGTGGATGGGTGAATGGATGGATGGATAGATAGATGGGAAGGTGGATGGACAGATGGATGGATGGATAGATAGATGGACAGGTGGTTGGTGGATAAATGAGTGAATGATTATGTTGATAGATATGTGGGTAGGCTGAATGGGTGAATGGATAGATCGATGACTGGATGCTCTTGCGGTCGCACTAGTG
>ENSMUSG00000061578.1485|Ksr2
GCTTCGATATCCGCATGCTATGCATAGGCAAGTAGATGAATGAATATGTGGGTAGAAGGGTGAGTGGGTGGATGAATGGATGGATAGGTTGGTAGGTTAATGTATTCGTGGATGGGTGAATGGATGGATGGATAGATAGATGGGAAGGTGGATGGACAGATGGATGGATGGATAGATAGATGGACAGGTGGTTGGTGGATAAATGAGTGAATGATTATGTTGATAGATATGTGGGTAGGCTGAATGGGTGAATGGATAGATCGATGACTGGATGGAGGGTCTCTTGCGGTCGCACTAGTG
>ENSMUSG00000061578.1486|Ksr2
GCTTCGATATCCGCATGCTAGGCAAGTAGATGAATGAATATGTGGGTAGAAGGGTGAGTGGGTGGATGAATGGATGGATAGGTTGGTAGGTTAATGTATTCGTGGATGGGTGAATGGATGGATGGATAGATAGATGGGAAGGTGGATGGACAGATGGATGGATGGATAGATAGATGGACAGGTGGTTGGTGGATAAATGAGTGAATGATTATGTTGATAGATATGTGGGTAGGCTGAATGGGTGAATGGATAGATCGATGACTGGATGGAGGGTGGGTGACTCTTGCGGTCGCACTAGTG
>ENSMUSG00000061578.1487|Ksr2
GCTTCGATATCCGCATGCTATAGATGAATGAATATGTGGGTAGAAGGGTGAGTGGGTGGATGAATGGATGGATAGGTTGGTAGGTTAATGTATTCGTGGATGGGTGAATGGATGGATGGATAGATAGATGGGAAGGTGGATGGACAGATGGATGGATGGATAGATAGATGGACAGGTGGTTGGTGGATAAATGAGTGAATGATTATGTTGATAGATATGTGGGTAGGCTGAATGGGTGAATGGATAGATCGATGACTGGATGGAGGGTGGGTGACTGTATCTCTTGCGGTCGCACTAGTG
>ENSMUSG00000061578.1488|Ksr2
GCTTCGATATCCGCATGCTAAATGAATATGTGGGTAGAAGGGTGAGTGGGTGGATGAATGGATGGATAGGTTGGTAGGTTAATGTATTCGTGGATGGGTGAATGGATGGATGGATAGATAGATGGGAAGGTGGATGGACAGATGGATGGATGGATAGATAGATGGACAGGTGGTTGGTGGATAAATGAGTGAATGATTATGTTGATAGATATGTGGGTAGGCTGAATGGGTGAATGGATAGATCGATGACTGGATGGAGGGTGGGTGACTGTATAGGCAGCTCTTGCGGTCGCACTAGTG
>ENSMUSG00000061578.1489|Ksr2
GCTTCGATATCCGCATGCTATATGTGGGTAGAAGGGTGAGTGGGTGGATGAATGGATGGATAGGTTGGTAGGTTAATGTATTCGTGGATGGGTGAATGGATGGATGGATAGATAGATGGGAAGGTGGATGGACAGATGGATGGATGGATAGATAGATGGACAGGTGGTTGGTGGATAAATGAGTGAATGATTATGTTGATAGATATGTGGGTAGGCTGAATGGGTGAATGGATAGATCGATGACTGGATGGAGGGTGGGTGACTGTATAGGCAGGTGGGTCTCTTGCGGTCGCACTAGTG
>ENSMUSG00000061578.1490|Ksr2
GCTTCGATATCCGCATGCTAGGTAGAAGGGTGAGTGGGTGGATGAATGGATGGATAGGTTGGTAGGTTAATGTATTCGTGGATGGGTGAATGGATGGATGGATAGATAGATGGGAAGGTGGATGGACAGATGGATGGATGGATAGATAGATGGACAGGTGGTTGGTGGATAAATGAGTGAATGATTATGTTGATAGATATGTGGGTAGGCTGAATGGGTGAATGGATAGATCGATGACTGGATGGAGGGTGGGTGACTGTATAGGCAGGTGGGTAGGTAGCTCTTGCGGTCGCACTAGTG
>ENSMUSG00000061578.1491|Ksr2
GCTTCGATATCCGCATGCTAAGGGTGAGTGGGTGGATGAATGGATGGATAGGTTGGTAGGTTAATGTATTCGTGGATGGGTGAATGGATGGATGGATAGATAGATGGGAAGGTGGATGGACAGATGGATGGATGGATAGATAGATGGACAGGTGGTTGGTGGATAAATGAGTGAATGATTATGTTGATAGATATGTGGGTAGGCTGAATGGGTGAATGGATAGATCGATGACTGGATGGAGGGTGGGTGACTGTATAGGCAGGTGGGTAGGTAGCTGGATCTCTTGCGGTCGCACTAGTG
>ENSMUSG00000061578.1492|Ksr2
GCTTCGATATCCGCATGCTAAGTGGGTGGATGAATGGATGGATAGGTTGGTAGGTTAATGTATTCGTGGATGGGTGAATGGATGGATGGATAGATAGATGGGAAGGTGGATGGACAGATGGATGGATGGATAGATAGATGGACAGGTGGTTGGTGGATAAATGAGTGAATGATTATGTTGATAGATATGTGGGTAGGCTGAATGGGTGAATGGATAGATCGATGACTGGATGGAGGGTGGGTGACTGTATAGGCAGGTGGGTAGGTAGCTGGATGGGTGGCTCTTGCGGTCGCACTAGTG
>ENSMUSG00000061578.1493|Ksr2
GCTTCGATATCCGCATGCTATGGATGAATGGATGGATAGGTTGGTAGGTTAATGTATTCGTGGATGGGTGAATGGATGGATGGATAGATAGATGGGAAGGTGGATGGACAGATGGATGGATGGATAGATAGATGGACAGGTGGTTGGTGGATAAATGAGTGAATGATTATGTTGATAGATATGTGGGTAGGCTGAATGGGTGAATGGATAGATCGATGACTGGATGGAGGGTGGGTGACTGTATAGGCAGGTGGGTAGGTAGCTGGATGGGTGGGCGTATCTCTTGCGGTCGCACTAGTG
>ENSMUSG00000061578.1494|Ksr2
GCTTCGATATCCGCATGCTAAATGGATGGATAGGTTGGTAGGTTAATGTATTCGTGGATGGGTGAATGGATGGATGGATAGATAGATGGGAAGGTGGATGGACAGATGGATGGATGGATAGATAGATGGACAGGTGGTTGGTGGATAAATGAGTGAATGATTATGTTGATAGATATGTGGGTAGGCTGAATGGGTGAATGGATAGATCGATGACTGGATGGAGGGTGGGTGACTGTATAGGCAGGTGGGTAGGTAGCTGGATGGGTGGGCGTATAGAAAGCTCTTGCGGTCGCACTAGTG
>ENSMUSG00000061578.1495|Ksr2
GCTTCGATATCCGCATGCTATGGATAGGTTGGTAGGTTAATGTATTCGTGGATGGGTGAATGGATGGATGGATAGATAGATGGGAAGGTGGATGGACAGATGGATGGATGGATAGATAGATGGACAGGTGGTTGGTGGATAAATGAGTGAATGATTATGTTGATAGATATGTGGGTAGGCTGAATGGGTGAATGGATAGATCGATGACTGGATGGAGGGTGGGTGACTGTATAGGCAGGTGGGTAGGTAGCTGGATGGGTGGGCGTATAGAAAGATGGATCTCTTGCGGTCGCACTAGTG
>ENSMUSG00000061578.1496|Ksr2
GCTTCGATATCCGCATGCTAGGTTGGTAGGTTAATGTATTCGTGGATGGGTGAATGGATGGATGGATAGATAGATGGGAAGGTGGATGGACAGATGGATGGATGGATAGATAGATGGACAGGTGGTTGGTGGATAAATGAGTGAATGATTATGTTGATAGATATGTGGGTAGGCTGAATGGGTGAATGGATAGATCGATGACTGGATGGAGGGTGGGTGACTGTATAGGCAGGTGGGTAGGTAGCTGGATGGGTGGGCGTATAGAAAGATGGATGGATAGCTCTTGCGGTCGCACTAGTG
>ENSMUSG00000061578.1497|Ksr2
GCTTCGATATCCGCATGCTATAGGTTAATGTATTCGTGGATGGGTGAATGGATGGATGGATAGATAGATGGGAAGGTGGATGGACAGATGGATGGATGGATAGATAGATGGACAGGTGGTTGGTGGATAAATGAGTGAATGATTATGTTGATAGATATGTGGGTAGGCTGAATGGGTGAATGGATAGATCGATGACTGGATGGAGGGTGGGTGACTGTATAGGCAGGTGGGTAGGTAGCTGGATGGGTGGGCGTATAGAAAGATGGATGGATAGGCAGATCTCTTGCGGTCGCACTAGTG
>ENSMUSG00000061578.1498|Ksr2
GCTTCGATATCCGCATGCTAAATGTATTCGTGGATGGGTGAATGGATGGATGGATAGATAGATGGGAAGGTGGATGGACAGATGGATGGATGGATAGATAGATGGACAGGTGGTTGGTGGATAAATGAGTGAATGATTATGTTGATAGATATGTGGGTAGGCTGAATGGGTGAATGGATAGATCGATGACTGGATGGAGGGTGGGTGACTGTATAGGCAGGTGGGTAGGTAGCTGGATGGGTGGGCGTATAGAAAGATGGATGGATAGGCAGATGGGTGGCTCTTGCGGTCGCACTAGTG
>ENSMUSG00000061578.1499|Ksr2
GCTTCGATATCCGCATGCTATTCGTGGATGGGTGAATGGATGGATGGATAGATAGATGGGAAGGTGGATGGACAGATGGATGGATGGATAGATAGATGGACAGGTGGTTGGTGGATAAATGAGTGAATGATTATGTTGATAGATATGTGGGTAGGCTGAATGGGTGAATGGATAGATCGATGACTGGATGGAGGGTGGGTGACTGTATAGGCAGGTGGGTAGGTAGCTGGATGGGTGGGCGTATAGAAAGATGGATGGATAGGCAGATGGGTGGGTGGGTCTCTTGCGGTCGCACTAGTG
>ENSMUSG00000061578.1500|Ksr2
GCTTCGATATCCGCATGCTAGATGGGTGAATGGATGGATGGATAGATAGATGGGAAGGTGGATGGACAGATGGATGGATGGATAGATAGATGGACAGGTGGTTGGTGGATAAATGAGTGAATGATTATGTTGATAGATATGTGGGTAGGCTGAATGGGTGAATGGATAGATCGATGACTGGATGGAGGGTGGGTGACTGTATAGGCAGGTGGGTAGGTAGCTGGATGGGTGGGCGTATAGAAAGATGGATGGATAGGCAGATGGGTGGGTGGGTGGTCCACTCTTGCGGTCGCACTAGTG
>ENSMUSG00000061578.1501|Ksr2
GCTTCGATATCCGCATGCTATGAATGGATGGATGGATAGATAGATGGGAAGGTGGATGGACAGATGGATGGATGGATAGATAGATGGACAGGTGGTTGGTGGATAAATGAGTGAATGATTATGTTGATAGATATGTGGGTAGGCTGAATGGGTGAATGGATAGATCGATGACTGGATGGAGGGTGGGTGACTGTATAGGCAGGTGGGTAGGTAGCTGGATGGGTGGGCGTATAGAAAGATGGATGGATAGGCAGATGGGTGGGTGGGTGGTCCACTATGTCTCTTGCGGTCGCACTAGTG
>ENSMUSG00000061578.1502|Ksr2
GCTTCGATATCCGCATGCTAGATGGATGGATAGATAGATGGGAAGGTGGATGGACAGATGGATGGATGGATAGATAGATGGACAGGTGGTTGGTGGATAAATGAGTGAATGATTATGTTGATAGATATGTGGGTAGGCTGAATGGGTGAATGGATAGATCGATGACTGGATGGAGGGTGGGTGACTGTATAGGCAGGTGGGTAGGTAGCTGGATGGGTGGGCGTATAGAAAGATGGATGGATAGGCAGATGGGTGGGTGGGTGGTCCACTATGTATATTTCTCTTGCGGTCGCACTAGTG
>ENSMUSG00000061578.1503|Ksr2
GCTTCGATATCCGCATGCTATGGATAGATAGATGGGAAGGTGGATGGACAGATGGATGGATGGATAGATAGATGGACAGGTGGTTGGTGGATAAATGAGTGAATGATTATGTTGATAGATATGTGGGTAGGCTGAATGGGTGAATGGATAGATCGATGACTGGATGGAGGGTGGGTGACTGTATAGGCAGGTGGGTAGGTAGCTGGATGGGTGGGCGTATAGAAAGATGGATGGATAGGCAGATGGGTGGGTGGGTGGTCCACTATGTATATTTGTATAGCTCTTGCGGTCGCACTAGTG
>ENSMUSG00000061578.1504|Ksr2
GCTTCGATATCCGCATGCTAGATAGATGGGAAGGTGGATGGACAGATGGATGGATGGATAGATAGATGGACAGGTGGTTGGTGGATAAATGAGTGAATGATTATGTTGATAGATATGTGGGTAGGCTGAATGGGTGAATGGATAGATCGATGACTGGATGGAGGGTGGGTGACTGTATAGGCAGGTGGGTAGGTAGCTGGATGGGTGGGCGTATAGAAAGATGGATGGATAGGCAGATGGGTGGGTGGGTGGTCCACTATGTATATTTGTATAGATCATTCTCTTGCGGTCGCACTAGTG
>ENSMUSG00000061578.1505|Ksr2
GCTTCGATATCCGCATGCTATGGGAAGGTGGATGGACAGATGGATGGATGGATAGATAGATGGACAGGTGGTTGGTGGATAAATGAGTGAATGATTATGTTGATAGATATGTGGGTAGGCTGAATGGGTGAATGGATAGATCGATGACTGGATGGAGGGTGGGTGACTGTATAGGCAGGTGGGTAGGTAGCTGGATGGGTGGGCGTATAGAAAGATGGATGGATAGGCAGATGGGTGGGTGGGTGGTCCACTATGTATATTTGTATAGATCATTTATAAACTCTTGCGGTCGCACTAGTG
>ENSMUSG00000061578.1506|Ksr2
GCTTCGATATCCGCATGCTAGGTGGATGGACAGATGGATGGATGGATAGATAGATGGACAGGTGGTTGGTGGATAAATGAGTGAATGATTATGTTGATAGATATGTGGGTAGGCTGAATGGGTGAATGGATAGATCGATGACTGGATGGAGGGTGGGTGACTGTATAGGCAGGTGGGTAGGTAGCTGGATGGGTGGGCGTATAGAAAGATGGATGGATAGGCAGATGGGTGGGTGGGTGGTCCACTATGTATATTTGTATAGATCATTTATAAAGTTTTCCTCTTGCGGTCGCACTAGTG
>ENSMUSG00000061578.1507|Ksr2
GCTTCGATATCCGCATGCTATGGACAGATGGATGGATGGATAGATAGATGGACAGGTGGTTGGTGGATAAATGAGTGAATGATTATGTTGATAGATATGTGGGTAGGCTGAATGGGTGAATGGATAGATCGATGACTGGATGGAGGGTGGGTGACTGTATAGGCAGGTGGGTAGGTAGCTGGATGGGTGGGCGTATAGAAAGATGGATGGATAGGCAGATGGGTGGGTGGGTGGTCCACTATGTATATTTGTATAGATCATTTATAAAGTTTTCTACACTCTCTTGCGGTCGCACTAGTG
>ENSMUSG00000061578.1508|Ksr2
GCTTCGATATCCGCATGCTAGATGGATGGATGGATAGATAGATGGACAGGTGGTTGGTGGATAAATGAGTGAATGATTATGTTGATAGATATGTGGGTAGGCTGAATGGGTGAATGGATAGATCGATGACTGGATGGAGGGTGGGTGACTGTATAGGCAGGTGGGTAGGTAGCTGGATGGGTGGGCGTATAGAAAGATGGATGGATAGGCAGATGGGTGGGTGGGTGGTCCACTATGTATATTTGTATAGATCATTTATAAAGTTTTCTACACTTCTCAACTCTTGCGGTCGCACTAGTG
>ENSMUSG00000061578.1509|Ksr2
GCTTCGATATCCGCATGCTATGGATGGATAGATAGATGGACAGGTGGTTGGTGGATAAATGAGTGAATGATTATGTTGATAGATATGTGGGTAGGCTGAATGGGTGAATGGATAGATCGATGACTGGATGGAGGGTGGGTGACTGTATAGGCAGGTGGGTAGGTAGCTGGATGGGTGGGCGTATAGAAAGATGGATGGATAGGCAGATGGGTGGGTGGGTGGTCCACTATGTATATTTGTATAGATCATTTATAAAGTTTTCTACACTTCTCAAAAAAAACTCTTGCGGTCGCACTAGTG
>ENSMUSG00000061578.1510|Ksr2
GCTTCGATATCCGCATGCTAGATAGATAGATGGACAGGTGGTTGGTGGATAAATGAGTGAATGATTATGTTGATAGATATGTGGGTAGGCTGAATGGGTGAATGGATAGATCGATGACTGGATGGAGGGTGGGTGACTGTATAGGCAGGTGGGTAGGTAGCTGGATGGGTGGGCGTATAGAAAGATGGATGGATAGGCAGATGGGTGGGTGGGTGGTCCACTATGTATATTTGTATAGATCATTTATAAAGTTTTCTACACTTCTCAAAAAAAAAAATATCTCTTGCGGTCGCACTAGTG
>ENSMUSG00000061578.1511|Ksr2
GCTTCGATATCCGCATGCTATAGATGGACAGGTGGTTGGTGGATAAATGAGTGAATGATTATGTTGATAGATATGTGGGTAGGCTGAATGGGTGAATGGATAGATCGATGACTGGATGGAGGGTGGGTGACTGTATAGGCAGGTGGGTAGGTAGCTGGATGGGTGGGCGTATAGAAAGATGGATGGATAGGCAGATGGGTGGGTGGGTGGTCCACTATGTATATTTGTATAGATCATTTATAAAGTTTTCTACACTTCTCAAAAAAAAAAATATTTCTAACTCTTGCGGTCGCACTAGTG
>ENSMUSG00000061578.1512|Ksr2
GCTTCGATATCCGCATGCTAGACAGGTGGTTGGTGGATAAATGAGTGAATGATTATGTTGATAGATATGTGGGTAGGCTGAATGGGTGAATGGATAGATCGATGACTGGATGGAGGGTGGGTGACTGTATAGGCAGGTGGGTAGGTAGCTGGATGGGTGGGCGTATAGAAAGATGGATGGATAGGCAGATGGGTGGGTGGGTGGTCCACTATGTATATTTGTATAGATCATTTATAAAGTTTTCTACACTTCTCAAAAAAAAAAATATTTCTAACCTTGGCTCTTGCGGTCGCACTAGTG
>ENSMUSG00000061578.1513|Ksr2
GCTTCGATATCCGCATGCTATGGTTGGTGGATAAATGAGTGAATGATTATGTTGATAGATATGTGGGTAGGCTGAATGGGTGAATGGATAGATCGATGACTGGATGGAGGGTGGGTGACTGTATAGGCAGGTGGGTAGGTAGCTGGATGGGTGGGCGTATAGAAAGATGGATGGATAGGCAGATGGGTGGGTGGGTGGTCCACTATGTATATTTGTATAGATCATTTATAAAGTTTTCTACACTTCTCAAAAAAAAAAATATTTCTAACCTTGGCTGTTGCTCTTGCGGTCGCACTAGTG
>ENSMUSG00000061578.1514|Ksr2
GCTTCGATATCCGCATGCTAGTGGATAAATGAGTGAATGATTATGTTGATAGATATGTGGGTAGGCTGAATGGGTGAATGGATAGATCGATGACTGGATGGAGGGTGGGTGACTGTATAGGCAGGTGGGTAGGTAGCTGGATGGGTGGGCGTATAGAAAGATGGATGGATAGGCAGATGGGTGGGTGGGTGGTCCACTATGTATATTTGTATAGATCATTTATAAAGTTTTCTACACTTCTCAAAAAAAAAAATATTTCTAACCTTGGCTGTTGGACAGTCTCTTGCGGTCGCACTAGTG
>ENSMUSG00000061578.1515|Ksr2
GCTTCGATATCCGCATGCTAAAATGAGTGAATGATTATGTTGATAGATATGTGGGTAGGCTGAATGGGTGAATGGATAGATCGATGACTGGATGGAGGGTGGGTGACTGTATAGGCAGGTGGGTAGGTAGCTGGATGGGTGGGCGTATAGAAAGATGGATGGATAGGCAGATGGGTGGGTGGGTGGTCCACTATGTATATTTGTATAGATCATTTATAAAGTTTTCTACACTTCTCAAAAAAAAAAATATTTCTAACCTTGGCTGTTGGACAGTCTGTGACTCTTGCGGTCGCACTAGTG
>ENSMUSG00000061578.1516|Ksr2
GCTTCGATATCCGCATGCTAGTGAATGATTATGTTGATAGATATGTGGGTAGGCTGAATGGGTGAATGGATAGATCGATGACTGGATGGAGGGTGGGTGACTGTATAGGCAGGTGGGTAGGTAGCTGGATGGGTGGGCGTATAGAAAGATGGATGGATAGGCAGATGGGTGGGTGGGTGGTCCACTATGTATATTTGTATAGATCATTTATAAAGTTTTCTACACTTCTCAAAAAAAAAAATATTTCTAACCTTGGCTGTTGGACAGTCTGTGAGCCTGTCTCTTGCGGTCGCACTAGTG
>ENSMUSG00000061578.1517|Ksr2
GCTTCGATATCCGCATGCTAGATTATGTTGATAGATATGTGGGTAGGCTGAATGGGTGAATGGATAGATCGATGACTGGATGGAGGGTGGGTGACTGTATAGGCAGGTGGGTAGGTAGCTGGATGGGTGGGCGTATAGAAAGATGGATGGATAGGCAGATGGGTGGGTGGGTGGTCCACTATGTATATTTGTATAGATCATTTATAAAGTTTTCTACACTTCTCAAAAAAAAAAATATTTCTAACCTTGGCTGTTGGACAGTCTGTGAGCCTGTGAGCCGCTCTTGCGGTCGCACTAGTG
>ENSMUSG00000061578.1518|Ksr2
GCTTCGATATCCGCATGCTAGTTGATAGATATGTGGGTAGGCTGAATGGGTGAATGGATAGATCGATGACTGGATGGAGGGTGGGTGACTGTATAGGCAGGTGGGTAGGTAGCTGGATGGGTGGGCGTATAGAAAGATGGATGGATAGGCAGATGGGTGGGTGGGTGGTCCACTATGTATATTTGTATAGATCATTTATAAAGTTTTCTACACTTCTCAAAAAAAAAAATATTTCTAACCTTGGCTGTTGGACAGTCTGTGAGCCTGTGAGCCGGCAAGCCTCTTGCGGTCGCACTAGTG
>ENSMUSG00000061578.1519|Ksr2
GCTTCGATATCCGCATGCTAAGATATGTGGGTAGGCTGAATGGGTGAATGGATAGATCGATGACTGGATGGAGGGTGGGTGACTGTATAGGCAGGTGGGTAGGTAGCTGGATGGGTGGGCGTATAGAAAGATGGATGGATAGGCAGATGGGTGGGTGGGTGGTCCACTATGTATATTTGTATAGATCATTTATAAAGTTTTCTACACTTCTCAAAAAAAAAAATATTTCTAACCTTGGCTGTTGGACAGTCTGTGAGCCTGTGAGCCGGCAAGCCTGTTGCTCTTGCGGTCGCACTAGTG
>ENSMUSG00000061578.1520|Ksr2
GCTTCGATATCCGCATGCTAGTGGGTAGGCTGAATGGGTGAATGGATAGATCGATGACTGGATGGAGGGTGGGTGACTGTATAGGCAGGTGGGTAGGTAGCTGGATGGGTGGGCGTATAGAAAGATGGATGGATAGGCAGATGGGTGGGTGGGTGGTCCACTATGTATATTTGTATAGATCATTTATAAAGTTTTCTACACTTCTCAAAAAAAAAAATATTTCTAACCTTGGCTGTTGGACAGTCTGTGAGCCTGTGAGCCGGCAAGCCTGTTGTTTCTTCTCTTGCGGTCGCACTAGTG
>ENSMUSG00000061578.1521|Ksr2
GCTTCGATATCCGCATGCTAAGGCTGAATGGGTGAATGGATAGATCGATGACTGGATGGAGGGTGGGTGACTGTATAGGCAGGTGGGTAGGTAGCTGGATGGGTGGGCGTATAGAAAGATGGATGGATAGGCAGATGGGTGGGTGGGTGGTCCACTATGTATATTTGTATAGATCATTTATAAAGTTTTCTACACTTCTCAAAAAAAAAAATATTTCTAACCTTGGCTGTTGGACAGTCTGTGAGCCTGTGAGCCGGCAAGCCTGTTGTTTCTTGTGTTTCTCTTGCGGTCGCACTAGTG
>ENSMUSG00000061578.1522|Ksr2
GCTTCGATATCCGCATGCTAAATGGGTGAATGGATAGATCGATGACTGGATGGAGGGTGGGTGACTGTATAGGCAGGTGGGTAGGTAGCTGGATGGGTGGGCGTATAGAAAGATGGATGGATAGGCAGATGGGTGGGTGGGTGGTCCACTATGTATATTTGTATAGATCATTTATAAAGTTTTCTACACTTCTCAAAAAAAAAAATATTTCTAACCTTGGCTGTTGGACAGTCTGTGAGCCTGTGAGCCGGCAAGCCTGTTGTTTCTTGTGTTTAGTGCACTCTTGCGGTCGCACTAGTG
>ENSMUSG00000061578.1523|Ksr2
GCTTCGATATCCGCATGCTATGAATGGATAGATCGATGACTGGATGGAGGGTGGGTGACTGTATAGGCAGGTGGGTAGGTAGCTGGATGGGTGGGCGTATAGAAAGATGGATGGATAGGCAGATGGGTGGGTGGGTGGTCCACTATGTATATTTGTATAGATCATTTATAAAGTTTTCTACACTTCTCAAAAAAAAAAATATTTCTAACCTTGGCTGTTGGACAGTCTGTGAGCCTGTGAGCCGGCAAGCCTGTTGTTTCTTGTGTTTAGTGCAATGTTACTCTTGCGGTCGCACTAGTG
>ENSMUSG00000061578.1524|Ksr2
GCTTCGATATCCGCATGCTAGATAGATCGATGACTGGATGGAGGGTGGGTGACTGTATAGGCAGGTGGGTAGGTAGCTGGATGGGTGGGCGTATAGAAAGATGGATGGATAGGCAGATGGGTGGGTGGGTGGTCCACTATGTATATTTGTATAGATCATTTATAAAGTTTTCTACACTTCTCAAAAAAAAAAATATTTCTAACCTTGGCTGTTGGACAGTCTGTGAGCCTGTGAGCCGGCAAGCCTGTTGTTTCTTGTGTTTAGTGCAATGTTAGTGAGACTCTTGCGGTCGCACTAGTG
>ENSMUSG00000061578.1525|Ksr2
GCTTCGATATCCGCATGCTATCGATGACTGGATGGAGGGTGGGTGACTGTATAGGCAGGTGGGTAGGTAGCTGGATGGGTGGGCGTATAGAAAGATGGATGGATAGGCAGATGGGTGGGTGGGTGGTCCACTATGTATATTTGTATAGATCATTTATAAAGTTTTCTACACTTCTCAAAAAAAAAAATATTTCTAACCTTGGCTGTTGGACAGTCTGTGAGCCTGTGAGCCGGCAAGCCTGTTGTTTCTTGTGTTTAGTGCAATGTTAGTGAGAATCCAGCTCTTGCGGTCGCACTAGTG
>ENSMUSG00000061578.1526|Ksr2
GCTTCGATATCCGCATGCTAACTGGATGGAGGGTGGGTGACTGTATAGGCAGGTGGGTAGGTAGCTGGATGGGTGGGCGTATAGAAAGATGGATGGATAGGCAGATGGGTGGGTGGGTGGTCCACTATGTATATTTGTATAGATCATTTATAAAGTTTTCTACACTTCTCAAAAAAAAAAATATTTCTAACCTTGGCTGTTGGACAGTCTGTGAGCCTGTGAGCCGGCAAGCCTGTTGTTTCTTGTGTTTAGTGCAATGTTAGTGAGAATCCAGTGTCTGCTCTTGCGGTCGCACTAGTG
>ENSMUSG00000061578.1527|Ksr2
GCTTCGATATCCGCATGCTATGGAGGGTGGGTGACTGTATAGGCAGGTGGGTAGGTAGCTGGATGGGTGGGCGTATAGAAAGATGGATGGATAGGCAGATGGGTGGGTGGGTGGTCCACTATGTATATTTGTATAGATCATTTATAAAGTTTTCTACACTTCTCAAAAAAAAAAATATTTCTAACCTTGGCTGTTGGACAGTCTGTGAGCCTGTGAGCCGGCAAGCCTGTTGTTTCTTGTGTTTAGTGCAATGTTAGTGAGAATCCAGTGTCTGAGTTATCTCTTGCGGTCGCACTAGTG
>ENSMUSG00000061578.1528|Ksr2
GCTTCGATATCCGCATGCTAGTGGGTGACTGTATAGGCAGGTGGGTAGGTAGCTGGATGGGTGGGCGTATAGAAAGATGGATGGATAGGCAGATGGGTGGGTGGGTGGTCCACTATGTATATTTGTATAGATCATTTATAAAGTTTTCTACACTTCTCAAAAAAAAAAATATTTCTAACCTTGGCTGTTGGACAGTCTGTGAGCCTGTGAGCCGGCAAGCCTGTTGTTTCTTGTGTTTAGTGCAATGTTAGTGAGAATCCAGTGTCTGAGTTATTAATGCCTCTTGCGGTCGCACTAGTG
>ENSMUSG00000061578.1529|Ksr2
GCTTCGATATCCGCATGCTAGACTGTATAGGCAGGTGGGTAGGTAGCTGGATGGGTGGGCGTATAGAAAGATGGATGGATAGGCAGATGGGTGGGTGGGTGGTCCACTATGTATATTTGTATAGATCATTTATAAAGTTTTCTACACTTCTCAAAAAAAAAAATATTTCTAACCTTGGCTGTTGGACAGTCTGTGAGCCTGTGAGCCGGCAAGCCTGTTGTTTCTTGTGTTTAGTGCAATGTTAGTGAGAATCCAGTGTCTGAGTTATTAATGCCAATAACTCTTGCGGTCGCACTAGTG
>ENSMUSG00000061578.1530|Ksr2
GCTTCGATATCCGCATGCTAATAGGCAGGTGGGTAGGTAGCTGGATGGGTGGGCGTATAGAAAGATGGATGGATAGGCAGATGGGTGGGTGGGTGGTCCACTATGTATATTTGTATAGATCATTTATAAAGTTTTCTACACTTCTCAAAAAAAAAAATATTTCTAACCTTGGCTGTTGGACAGTCTGTGAGCCTGTGAGCCGGCAAGCCTGTTGTTTCTTGTGTTTAGTGCAATGTTAGTGAGAATCCAGTGTCTGAGTTATTAATGCCAATAAAGAATTCTCTTGCGGTCGCACTAGTG
>ENSMUSG00000061578.1531|Ksr2
GCTTCGATATCCGCATGCTAAGGTGGGTAGGTAGCTGGATGGGTGGGCGTATAGAAAGATGGATGGATAGGCAGATGGGTGGGTGGGTGGTCCACTATGTATATTTGTATAGATCATTTATAAAGTTTTCTACACTTCTCAAAAAAAAAAATATTTCTAACCTTGGCTGTTGGACAGTCTGTGAGCCTGTGAGCCGGCAAGCCTGTTGTTTCTTGTGTTTAGTGCAATGTTAGTGAGAATCCAGTGTCTGAGTTATTAATGCCAATAAAGAATTTGAGAACTCTTGCGGTCGCACTAGTG
>ENSMUSG00000061578.1532|Ksr2
GCTTCGATATCCGCATGCTAGTAGGTAGCTGGATGGGTGGGCGTATAGAAAGATGGATGGATAGGCAGATGGGTGGGTGGGTGGTCCACTATGTATATTTGTATAGATCATTTATAAAGTTTTCTACACTTCTCAAAAAAAAAAATATTTCTAACCTTGGCTGTTGGACAGTCTGTGAGCCTGTGAGCCGGCAAGCCTGTTGTTTCTTGTGTTTAGTGCAATGTTAGTGAGAATCCAGTGTCTGAGTTATTAATGCCAATAAAGAATTTGAGAATTACTGCTCTTGCGGTCGCACTAGTG
>ENSMUSG00000061578.1533|Ksr2
GCTTCGATATCCGCATGCTAAGCTGGATGGGTGGGCGTATAGAAAGATGGATGGATAGGCAGATGGGTGGGTGGGTGGTCCACTATGTATATTTGTATAGATCATTTATAAAGTTTTCTACACTTCTCAAAAAAAAAAATATTTCTAACCTTGGCTGTTGGACAGTCTGTGAGCCTGTGAGCCGGCAAGCCTGTTGTTTCTTGTGTTTAGTGCAATGTTAGTGAGAATCCAGTGTCTGAGTTATTAATGCCAATAAAGAATTTGAGAATTACTGCATCCGCTCTTGCGGTCGCACTAGTG
>ENSMUSG00000061578.1534|Ksr2
GCTTCGATATCCGCATGCTAATGGGTGGGCGTATAGAAAGATGGATGGATAGGCAGATGGGTGGGTGGGTGGTCCACTATGTATATTTGTATAGATCATTTATAAAGTTTTCTACACTTCTCAAAAAAAAAAATATTTCTAACCTTGGCTGTTGGACAGTCTGTGAGCCTGTGAGCCGGCAAGCCTGTTGTTTCTTGTGTTTAGTGCAATGTTAGTGAGAATCCAGTGTCTGAGTTATTAATGCCAATAAAGAATTTGAGAATTACTGCATCCGCTGCTGCTCTTGCGGTCGCACTAGTG
>ENSMUSG00000061578.1535|Ksr2
GCTTCGATATCCGCATGCTAGGGCGTATAGAAAGATGGATGGATAGGCAGATGGGTGGGTGGGTGGTCCACTATGTATATTTGTATAGATCATTTATAAAGTTTTCTACACTTCTCAAAAAAAAAAATATTTCTAACCTTGGCTGTTGGACAGTCTGTGAGCCTGTGAGCCGGCAAGCCTGTTGTTTCTTGTGTTTAGTGCAATGTTAGTGAGAATCCAGTGTCTGAGTTATTAATGCCAATAAAGAATTTGAGAATTACTGCATCCGCTGCTGTCACTCCTCTTGCGGTCGCACTAGTG
>ENSMUSG00000061578.1536|Ksr2
GCTTCGATATCCGCATGCTAATAGAAAGATGGATGGATAGGCAGATGGGTGGGTGGGTGGTCCACTATGTATATTTGTATAGATCATTTATAAAGTTTTCTACACTTCTCAAAAAAAAAAATATTTCTAACCTTGGCTGTTGGACAGTCTGTGAGCCTGTGAGCCGGCAAGCCTGTTGTTTCTTGTGTTTAGTGCAATGTTAGTGAGAATCCAGTGTCTGAGTTATTAATGCCAATAAAGAATTTGAGAATTACTGCATCCGCTGCTGTCACTCCAGGTCCTCTTGCGGTCGCACTAGTG
>ENSMUSG00000061578.1537|Ksr2
GCTTCGATATCCGCATGCTAAGATGGATGGATAGGCAGATGGGTGGGTGGGTGGTCCACTATGTATATTTGTATAGATCATTTATAAAGTTTTCTACACTTCTCAAAAAAAAAAATATTTCTAACCTTGGCTGTTGGACAGTCTGTGAGCCTGTGAGCCGGCAAGCCTGTTGTTTCTTGTGTTTAGTGCAATGTTAGTGAGAATCCAGTGTCTGAGTTATTAATGCCAATAAAGAATTTGAGAATTACTGCATCCGCTGCTGTCACTCCAGGTCAGAACTCTCTTGCGGTCGCACTAGTG
>ENSMUSG00000061578.1538|Ksr2
GCTTCGATATCCGCATGCTAATGGATAGGCAGATGGGTGGGTGGGTGGTCCACTATGTATATTTGTATAGATCATTTATAAAGTTTTCTACACTTCTCAAAAAAAAAAATATTTCTAACCTTGGCTGTTGGACAGTCTGTGAGCCTGTGAGCCGGCAAGCCTGTTGTTTCTTGTGTTTAGTGCAATGTTAGTGAGAATCCAGTGTCTGAGTTATTAATGCCAATAAAGAATTTGAGAATTACTGCATCCGCTGCTGTCACTCCAGGTCAGAACTCTGCTGCTCTTGCGGTCGCACTAGTG
>ENSMUSG00000061578.1539|Ksr2
GCTTCGATATCCGCATGCTAAGGCAGATGGGTGGGTGGGTGGTCCACTATGTATATTTGTATAGATCATTTATAAAGTTTTCTACACTTCTCAAAAAAAAAAATATTTCTAACCTTGGCTGTTGGACAGTCTGTGAGCCTGTGAGCCGGCAAGCCTGTTGTTTCTTGTGTTTAGTGCAATGTTAGTGAGAATCCAGTGTCTGAGTTATTAATGCCAATAAAGAATTTGAGAATTACTGCATCCGCTGCTGTCACTCCAGGTCAGAACTCTGCTGTTGTCTCTCTTGCGGTCGCACTAGTG
>ENSMUSG00000061578.1540|Ksr2
GCTTCGATATCCGCATGCTAATGGGTGGGTGGGTGGTCCACTATGTATATTTGTATAGATCATTTATAAAGTTTTCTACACTTCTCAAAAAAAAAAATATTTCTAACCTTGGCTGTTGGACAGTCTGTGAGCCTGTGAGCCGGCAAGCCTGTTGTTTCTTGTGTTTAGTGCAATGTTAGTGAGAATCCAGTGTCTGAGTTATTAATGCCAATAAAGAATTTGAGAATTACTGCATCCGCTGCTGTCACTCCAGGTCAGAACTCTGCTGTTGTCTGTTGGACTCTTGCGGTCGCACTAGTG
>ENSMUSG00000061578.1541|Ksr2
GCTTCGATATCCGCATGCTAGGGTGGGTGGTCCACTATGTATATTTGTATAGATCATTTATAAAGTTTTCTACACTTCTCAAAAAAAAAAATATTTCTAACCTTGGCTGTTGGACAGTCTGTGAGCCTGTGAGCCGGCAAGCCTGTTGTTTCTTGTGTTTAGTGCAATGTTAGTGAGAATCCAGTGTCTGAGTTATTAATGCCAATAAAGAATTTGAGAATTACTGCATCCGCTGCTGTCACTCCAGGTCAGAACTCTGCTGTTGTCTGTTGGATGGAAGCTCTTGCGGTCGCACTAGTG
>ENSMUSG00000061578.1542|Ksr2
GCTTCGATATCCGCATGCTAGTGGTCCACTATGTATATTTGTATAGATCATTTATAAAGTTTTCTACACTTCTCAAAAAAAAAAATATTTCTAACCTTGGCTGTTGGACAGTCTGTGAGCCTGTGAGCCGGCAAGCCTGTTGTTTCTTGTGTTTAGTGCAATGTTAGTGAGAATCCAGTGTCTGAGTTATTAATGCCAATAAAGAATTTGAGAATTACTGCATCCGCTGCTGTCACTCCAGGTCAGAACTCTGCTGTTGTCTGTTGGATGGAAGGAAGCTCTCTTGCGGTCGCACTAGTG
>ENSMUSG00000061578.1543|Ksr2
GCTTCGATATCCGCATGCTACACTATGTATATTTGTATAGATCATTTATAAAGTTTTCTACACTTCTCAAAAAAAAAAATATTTCTAACCTTGGCTGTTGGACAGTCTGTGAGCCTGTGAGCCGGCAAGCCTGTTGTTTCTTGTGTTTAGTGCAATGTTAGTGAGAATCCAGTGTCTGAGTTATTAATGCCAATAAAGAATTTGAGAATTACTGCATCCGCTGCTGTCACTCCAGGTCAGAACTCTGCTGTTGTCTGTTGGATGGAAGGAAGCTCCAGAGCTCTTGCGGTCGCACTAGTG
>ENSMUSG00000061578.1544|Ksr2
GCTTCGATATCCGCATGCTAGTATATTTGTATAGATCATTTATAAAGTTTTCTACACTTCTCAAAAAAAAAAATATTTCTAACCTTGGCTGTTGGACAGTCTGTGAGCCTGTGAGCCGGCAAGCCTGTTGTTTCTTGTGTTTAGTGCAATGTTAGTGAGAATCCAGTGTCTGAGTTATTAATGCCAATAAAGAATTTGAGAATTACTGCATCCGCTGCTGTCACTCCAGGTCAGAACTCTGCTGTTGTCTGTTGGATGGAAGGAAGCTCCAGAGTGAGGACTCTTGCGGTCGCACTAGTG
>ENSMUSG00000061578.1545|Ksr2
GCTTCGATATCCGCATGCTATTGTATAGATCATTTATAAAGTTTTCTACACTTCTCAAAAAAAAAAATATTTCTAACCTTGGCTGTTGGACAGTCTGTGAGCCTGTGAGCCGGCAAGCCTGTTGTTTCTTGTGTTTAGTGCAATGTTAGTGAGAATCCAGTGTCTGAGTTATTAATGCCAATAAAGAATTTGAGAATTACTGCATCCGCTGCTGTCACTCCAGGTCAGAACTCTGCTGTTGTCTGTTGGATGGAAGGAAGCTCCAGAGTGAGGAACAATGCTCTTGCGGTCGCACTAGTG
>ENSMUSG00000061578.1546|Ksr2
GCTTCGATATCCGCATGCTAAGATCATTTATAAAGTTTTCTACACTTCTCAAAAAAAAAAATATTTCTAACCTTGGCTGTTGGACAGTCTGTGAGCCTGTGAGCCGGCAAGCCTGTTGTTTCTTGTGTTTAGTGCAATGTTAGTGAGAATCCAGTGTCTGAGTTATTAATGCCAATAAAGAATTTGAGAATTACTGCATCCGCTGCTGTCACTCCAGGTCAGAACTCTGCTGTTGTCTGTTGGATGGAAGGAAGCTCCAGAGTGAGGAACAATGGTTGCTCTCTTGCGGTCGCACTAGTG
>ENSMUSG00000061578.1547|Ksr2
GCTTCGATATCCGCATGCTATTTATAAAGTTTTCTACACTTCTCAAAAAAAAAAATATTTCTAACCTTGGCTGTTGGACAGTCTGTGAGCCTGTGAGCCGGCAAGCCTGTTGTTTCTTGTGTTTAGTGCAATGTTAGTGAGAATCCAGTGTCTGAGTTATTAATGCCAATAAAGAATTTGAGAATTACTGCATCCGCTGCTGTCACTCCAGGTCAGAACTCTGCTGTTGTCTGTTGGATGGAAGGAAGCTCCAGAGTGAGGAACAATGGTTGCTAACTGCCTCTTGCGGTCGCACTAGTG
>ENSMUSG00000061578.1548|Ksr2
GCTTCGATATCCGCATGCTAAAGTTTTCTACACTTCTCAAAAAAAAAAATATTTCTAACCTTGGCTGTTGGACAGTCTGTGAGCCTGTGAGCCGGCAAGCCTGTTGTTTCTTGTGTTTAGTGCAATGTTAGTGAGAATCCAGTGTCTGAGTTATTAATGCCAATAAAGAATTTGAGAATTACTGCATCCGCTGCTGTCACTCCAGGTCAGAACTCTGCTGTTGTCTGTTGGATGGAAGGAAGCTCCAGAGTGAGGAACAATGGTTGCTAACTGCCCTGATCTCTTGCGGTCGCACTAGTG
>ENSMUSG00000029636.1|Wasf3
GCTTCGATATCCGCATGCTACGGGAATGACGTGGCCACCATCTTGTCTAGACGCATTGCTGTGGAGTACAGCGACTCAGACGACGACTCTGAGTTTGATGAGAATGACTGGTCTGACTGAGGCACAAGGGCCAGGCGACCAGTGGACAGCCAGGGCCCCATATGCAAGTGTGTTAGGAGCTCCTGTGCTCTCTGCACCCTCACAGTGGTATTTCCCTGTAGCTTTAGTCCCTTTTGTATTAACAGTGTGATTTGCTTCTGCACATCCTTCTGGATTTGTTCTCTTGCGGTCGCACTAGTG
>ENSMUSG00000029636.2|Wasf3
GCTTCGATATCCGCATGCTATGACGTGGCCACCATCTTGTCTAGACGCATTGCTGTGGAGTACAGCGACTCAGACGACGACTCTGAGTTTGATGAGAATGACTGGTCTGACTGAGGCACAAGGGCCAGGCGACCAGTGGACAGCCAGGGCCCCATATGCAAGTGTGTTAGGAGCTCCTGTGCTCTCTGCACCCTCACAGTGGTATTTCCCTGTAGCTTTAGTCCCTTTTGTATTAACAGTGTGATTTGCTTCTGCACATCCTTCTGGATTTGTTGAGTATCTCTTGCGGTCGCACTAGTG
>ENSMUSG00000029636.3|Wasf3
GCTTCGATATCCGCATGCTAGGCCACCATCTTGTCTAGACGCATTGCTGTGGAGTACAGCGACTCAGACGACGACTCTGAGTTTGATGAGAATGACTGGTCTGACTGAGGCACAAGGGCCAGGCGACCAGTGGACAGCCAGGGCCCCATATGCAAGTGTGTTAGGAGCTCCTGTGCTCTCTGCACCCTCACAGTGGTATTTCCCTGTAGCTTTAGTCCCTTTTGTATTAACAGTGTGATTTGCTTCTGCACATCCTTCTGGATTTGTTGAGTATTTACTGCTCTTGCGGTCGCACTAGTG
>ENSMUSG00000029636.4|Wasf3
GCTTCGATATCCGCATGCTACATCTTGTCTAGACGCATTGCTGTGGAGTACAGCGACTCAGACGACGACTCTGAGTTTGATGAGAATGACTGGTCTGACTGAGGCACAAGGGCCAGGCGACCAGTGGACAGCCAGGGCCCCATATGCAAGTGTGTTAGGAGCTCCTGTGCTCTCTGCACCCTCACAGTGGTATTTCCCTGTAGCTTTAGTCCCTTTTGTATTAACAGTGTGATTTGCTTCTGCACATCCTTCTGGATTTGTTGAGTATTTACTGTGTAATCTCTTGCGGTCGCACTAGTG
>ENSMUSG00000029636.5|Wasf3
GCTTCGATATCCGCATGCTAGTCTAGACGCATTGCTGTGGAGTACAGCGACTCAGACGACGACTCTGAGTTTGATGAGAATGACTGGTCTGACTGAGGCACAAGGGCCAGGCGACCAGTGGACAGCCAGGGCCCCATATGCAAGTGTGTTAGGAGCTCCTGTGCTCTCTGCACCCTCACAGTGGTATTTCCCTGTAGCTTTAGTCCCTTTTGTATTAACAGTGTGATTTGCTTCTGCACATCCTTCTGGATTTGTTGAGTATTTACTGTGTAATACTTAACTCTTGCGGTCGCACTAGTG
>ENSMUSG00000029636.6|Wasf3
GCTTCGATATCCGCATGCTAACGCATTGCTGTGGAGTACAGCGACTCAGACGACGACTCTGAGTTTGATGAGAATGACTGGTCTGACTGAGGCACAAGGGCCAGGCGACCAGTGGACAGCCAGGGCCCCATATGCAAGTGTGTTAGGAGCTCCTGTGCTCTCTGCACCCTCACAGTGGTATTTCCCTGTAGCTTTAGTCCCTTTTGTATTAACAGTGTGATTTGCTTCTGCACATCCTTCTGGATTTGTTGAGTATTTACTGTGTAATACTTAAGTGCCACTCTTGCGGTCGCACTAGTG
>ENSMUSG00000029636.7|Wasf3
GCTTCGATATCCGCATGCTATGCTGTGGAGTACAGCGACTCAGACGACGACTCTGAGTTTGATGAGAATGACTGGTCTGACTGAGGCACAAGGGCCAGGCGACCAGTGGACAGCCAGGGCCCCATATGCAAGTGTGTTAGGAGCTCCTGTGCTCTCTGCACCCTCACAGTGGTATTTCCCTGTAGCTTTAGTCCCTTTTGTATTAACAGTGTGATTTGCTTCTGCACATCCTTCTGGATTTGTTGAGTATTTACTGTGTAATACTTAAGTGCCACAGAACCTCTTGCGGTCGCACTAGTG
>ENSMUSG00000029636.8|Wasf3
GCTTCGATATCCGCATGCTAGGAGTACAGCGACTCAGACGACGACTCTGAGTTTGATGAGAATGACTGGTCTGACTGAGGCACAAGGGCCAGGCGACCAGTGGACAGCCAGGGCCCCATATGCAAGTGTGTTAGGAGCTCCTGTGCTCTCTGCACCCTCACAGTGGTATTTCCCTGTAGCTTTAGTCCCTTTTGTATTAACAGTGTGATTTGCTTCTGCACATCCTTCTGGATTTGTTGAGTATTTACTGTGTAATACTTAAGTGCCACAGAACACAGCACTCTTGCGGTCGCACTAGTG
>ENSMUSG00000029636.9|Wasf3
GCTTCGATATCCGCATGCTACAGCGACTCAGACGACGACTCTGAGTTTGATGAGAATGACTGGTCTGACTGAGGCACAAGGGCCAGGCGACCAGTGGACAGCCAGGGCCCCATATGCAAGTGTGTTAGGAGCTCCTGTGCTCTCTGCACCCTCACAGTGGTATTTCCCTGTAGCTTTAGTCCCTTTTGTATTAACAGTGTGATTTGCTTCTGCACATCCTTCTGGATTTGTTGAGTATTTACTGTGTAATACTTAAGTGCCACAGAACACAGCACACCGTCTCTTGCGGTCGCACTAGTG
>ENSMUSG00000029636.10|Wasf3
GCTTCGATATCCGCATGCTACTCAGACGACGACTCTGAGTTTGATGAGAATGACTGGTCTGACTGAGGCACAAGGGCCAGGCGACCAGTGGACAGCCAGGGCCCCATATGCAAGTGTGTTAGGAGCTCCTGTGCTCTCTGCACCCTCACAGTGGTATTTCCCTGTAGCTTTAGTCCCTTTTGTATTAACAGTGTGATTTGCTTCTGCACATCCTTCTGGATTTGTTGAGTATTTACTGTGTAATACTTAAGTGCCACAGAACACAGCACACCGTGCTGCACTCTTGCGGTCGCACTAGTG
>ENSMUSG00000029636.11|Wasf3
GCTTCGATATCCGCATGCTACGACGACTCTGAGTTTGATGAGAATGACTGGTCTGACTGAGGCACAAGGGCCAGGCGACCAGTGGACAGCCAGGGCCCCATATGCAAGTGTGTTAGGAGCTCCTGTGCTCTCTGCACCCTCACAGTGGTATTTCCCTGTAGCTTTAGTCCCTTTTGTATTAACAGTGTGATTTGCTTCTGCACATCCTTCTGGATTTGTTGAGTATTTACTGTGTAATACTTAAGTGCCACAGAACACAGCACACCGTGCTGCACACCAGCTCTTGCGGTCGCACTAGTG
>ENSMUSG00000029636.12|Wasf3
GCTTCGATATCCGCATGCTACTCTGAGTTTGATGAGAATGACTGGTCTGACTGAGGCACAAGGGCCAGGCGACCAGTGGACAGCCAGGGCCCCATATGCAAGTGTGTTAGGAGCTCCTGTGCTCTCTGCACCCTCACAGTGGTATTTCCCTGTAGCTTTAGTCCCTTTTGTATTAACAGTGTGATTTGCTTCTGCACATCCTTCTGGATTTGTTGAGTATTTACTGTGTAATACTTAAGTGCCACAGAACACAGCACACCGTGCTGCACACCAGGAAACTCTCTTGCGGTCGCACTAGTG
>ENSMUSG00000029636.13|Wasf3
GCTTCGATATCCGCATGCTAGTTTGATGAGAATGACTGGTCTGACTGAGGCACAAGGGCCAGGCGACCAGTGGACAGCCAGGGCCCCATATGCAAGTGTGTTAGGAGCTCCTGTGCTCTCTGCACCCTCACAGTGGTATTTCCCTGTAGCTTTAGTCCCTTTTGTATTAACAGTGTGATTTGCTTCTGCACATCCTTCTGGATTTGTTGAGTATTTACTGTGTAATACTTAAGTGCCACAGAACACAGCACACCGTGCTGCACACCAGGAAACTCGCAGTCTCTTGCGGTCGCACTAGTG
>ENSMUSG00000029636.14|Wasf3
GCTTCGATATCCGCATGCTATGAGAATGACTGGTCTGACTGAGGCACAAGGGCCAGGCGACCAGTGGACAGCCAGGGCCCCATATGCAAGTGTGTTAGGAGCTCCTGTGCTCTCTGCACCCTCACAGTGGTATTTCCCTGTAGCTTTAGTCCCTTTTGTATTAACAGTGTGATTTGCTTCTGCACATCCTTCTGGATTTGTTGAGTATTTACTGTGTAATACTTAAGTGCCACAGAACACAGCACACCGTGCTGCACACCAGGAAACTCGCAGTATTAGTCTCTTGCGGTCGCACTAGTG
>ENSMUSG00000029636.15|Wasf3
GCTTCGATATCCGCATGCTATGACTGGTCTGACTGAGGCACAAGGGCCAGGCGACCAGTGGACAGCCAGGGCCCCATATGCAAGTGTGTTAGGAGCTCCTGTGCTCTCTGCACCCTCACAGTGGTATTTCCCTGTAGCTTTAGTCCCTTTTGTATTAACAGTGTGATTTGCTTCTGCACATCCTTCTGGATTTGTTGAGTATTTACTGTGTAATACTTAAGTGCCACAGAACACAGCACACCGTGCTGCACACCAGGAAACTCGCAGTATTAGTGCATCACTCTTGCGGTCGCACTAGTG
>ENSMUSG00000029636.16|Wasf3
GCTTCGATATCCGCATGCTAGTCTGACTGAGGCACAAGGGCCAGGCGACCAGTGGACAGCCAGGGCCCCATATGCAAGTGTGTTAGGAGCTCCTGTGCTCTCTGCACCCTCACAGTGGTATTTCCCTGTAGCTTTAGTCCCTTTTGTATTAACAGTGTGATTTGCTTCTGCACATCCTTCTGGATTTGTTGAGTATTTACTGTGTAATACTTAAGTGCCACAGAACACAGCACACCGTGCTGCACACCAGGAAACTCGCAGTATTAGTGCATCACCCTGGCTCTTGCGGTCGCACTAGTG
>ENSMUSG00000029636.17|Wasf3
GCTTCGATATCCGCATGCTACTGAGGCACAAGGGCCAGGCGACCAGTGGACAGCCAGGGCCCCATATGCAAGTGTGTTAGGAGCTCCTGTGCTCTCTGCACCCTCACAGTGGTATTTCCCTGTAGCTTTAGTCCCTTTTGTATTAACAGTGTGATTTGCTTCTGCACATCCTTCTGGATTTGTTGAGTATTTACTGTGTAATACTTAAGTGCCACAGAACACAGCACACCGTGCTGCACACCAGGAAACTCGCAGTATTAGTGCATCACCCTGGAACAGCCTCTTGCGGTCGCACTAGTG
>ENSMUSG00000029636.18|Wasf3
GCTTCGATATCCGCATGCTACACAAGGGCCAGGCGACCAGTGGACAGCCAGGGCCCCATATGCAAGTGTGTTAGGAGCTCCTGTGCTCTCTGCACCCTCACAGTGGTATTTCCCTGTAGCTTTAGTCCCTTTTGTATTAACAGTGTGATTTGCTTCTGCACATCCTTCTGGATTTGTTGAGTATTTACTGTGTAATACTTAAGTGCCACAGAACACAGCACACCGTGCTGCACACCAGGAAACTCGCAGTATTAGTGCATCACCCTGGAACAGCATCTTGCTCTTGCGGTCGCACTAGTG
>ENSMUSG00000029636.19|Wasf3
GCTTCGATATCCGCATGCTAGGCCAGGCGACCAGTGGACAGCCAGGGCCCCATATGCAAGTGTGTTAGGAGCTCCTGTGCTCTCTGCACCCTCACAGTGGTATTTCCCTGTAGCTTTAGTCCCTTTTGTATTAACAGTGTGATTTGCTTCTGCACATCCTTCTGGATTTGTTGAGTATTTACTGTGTAATACTTAAGTGCCACAGAACACAGCACACCGTGCTGCACACCAGGAAACTCGCAGTATTAGTGCATCACCCTGGAACAGCATCTTGCTTCCCCTCTTGCGGTCGCACTAGTG
>ENSMUSG00000029636.20|Wasf3
GCTTCGATATCCGCATGCTAGCGACCAGTGGACAGCCAGGGCCCCATATGCAAGTGTGTTAGGAGCTCCTGTGCTCTCTGCACCCTCACAGTGGTATTTCCCTGTAGCTTTAGTCCCTTTTGTATTAACAGTGTGATTTGCTTCTGCACATCCTTCTGGATTTGTTGAGTATTTACTGTGTAATACTTAAGTGCCACAGAACACAGCACACCGTGCTGCACACCAGGAAACTCGCAGTATTAGTGCATCACCCTGGAACAGCATCTTGCTTCCCTCTCAGCTCTTGCGGTCGCACTAGTG
>ENSMUSG00000029636.21|Wasf3
GCTTCGATATCCGCATGCTAAGTGGACAGCCAGGGCCCCATATGCAAGTGTGTTAGGAGCTCCTGTGCTCTCTGCACCCTCACAGTGGTATTTCCCTGTAGCTTTAGTCCCTTTTGTATTAACAGTGTGATTTGCTTCTGCACATCCTTCTGGATTTGTTGAGTATTTACTGTGTAATACTTAAGTGCCACAGAACACAGCACACCGTGCTGCACACCAGGAAACTCGCAGTATTAGTGCATCACCCTGGAACAGCATCTTGCTTCCCTCTCAGCCGTGACTCTTGCGGTCGCACTAGTG
>ENSMUSG00000029636.22|Wasf3
GCTTCGATATCCGCATGCTACAGCCAGGGCCCCATATGCAAGTGTGTTAGGAGCTCCTGTGCTCTCTGCACCCTCACAGTGGTATTTCCCTGTAGCTTTAGTCCCTTTTGTATTAACAGTGTGATTTGCTTCTGCACATCCTTCTGGATTTGTTGAGTATTTACTGTGTAATACTTAAGTGCCACAGAACACAGCACACCGTGCTGCACACCAGGAAACTCGCAGTATTAGTGCATCACCCTGGAACAGCATCTTGCTTCCCTCTCAGCCGTGAGAGTCCCTCTTGCGGTCGCACTAGTG
>ENSMUSG00000029636.23|Wasf3
GCTTCGATATCCGCATGCTAGGGCCCCATATGCAAGTGTGTTAGGAGCTCCTGTGCTCTCTGCACCCTCACAGTGGTATTTCCCTGTAGCTTTAGTCCCTTTTGTATTAACAGTGTGATTTGCTTCTGCACATCCTTCTGGATTTGTTGAGTATTTACTGTGTAATACTTAAGTGCCACAGAACACAGCACACCGTGCTGCACACCAGGAAACTCGCAGTATTAGTGCATCACCCTGGAACAGCATCTTGCTTCCCTCTCAGCCGTGAGAGTCCCCTCTCCTCTTGCGGTCGCACTAGTG
>ENSMUSG00000029636.24|Wasf3
GCTTCGATATCCGCATGCTACATATGCAAGTGTGTTAGGAGCTCCTGTGCTCTCTGCACCCTCACAGTGGTATTTCCCTGTAGCTTTAGTCCCTTTTGTATTAACAGTGTGATTTGCTTCTGCACATCCTTCTGGATTTGTTGAGTATTTACTGTGTAATACTTAAGTGCCACAGAACACAGCACACCGTGCTGCACACCAGGAAACTCGCAGTATTAGTGCATCACCCTGGAACAGCATCTTGCTTCCCTCTCAGCCGTGAGAGTCCCCTCTCCTGTCCCTCTTGCGGTCGCACTAGTG
>ENSMUSG00000029636.25|Wasf3
GCTTCGATATCCGCATGCTACAAGTGTGTTAGGAGCTCCTGTGCTCTCTGCACCCTCACAGTGGTATTTCCCTGTAGCTTTAGTCCCTTTTGTATTAACAGTGTGATTTGCTTCTGCACATCCTTCTGGATTTGTTGAGTATTTACTGTGTAATACTTAAGTGCCACAGAACACAGCACACCGTGCTGCACACCAGGAAACTCGCAGTATTAGTGCATCACCCTGGAACAGCATCTTGCTTCCCTCTCAGCCGTGAGAGTCCCCTCTCCTGTCCATCCTGCTCTTGCGGTCGCACTAGTG
>ENSMUSG00000029636.26|Wasf3
GCTTCGATATCCGCATGCTATGTTAGGAGCTCCTGTGCTCTCTGCACCCTCACAGTGGTATTTCCCTGTAGCTTTAGTCCCTTTTGTATTAACAGTGTGATTTGCTTCTGCACATCCTTCTGGATTTGTTGAGTATTTACTGTGTAATACTTAAGTGCCACAGAACACAGCACACCGTGCTGCACACCAGGAAACTCGCAGTATTAGTGCATCACCCTGGAACAGCATCTTGCTTCCCTCTCAGCCGTGAGAGTCCCCTCTCCTGTCCATCCTGATTTGGCTCTTGCGGTCGCACTAGTG
>ENSMUSG00000029636.27|Wasf3
GCTTCGATATCCGCATGCTAGAGCTCCTGTGCTCTCTGCACCCTCACAGTGGTATTTCCCTGTAGCTTTAGTCCCTTTTGTATTAACAGTGTGATTTGCTTCTGCACATCCTTCTGGATTTGTTGAGTATTTACTGTGTAATACTTAAGTGCCACAGAACACAGCACACCGTGCTGCACACCAGGAAACTCGCAGTATTAGTGCATCACCCTGGAACAGCATCTTGCTTCCCTCTCAGCCGTGAGAGTCCCCTCTCCTGTCCATCCTGATTTGGTGGGCTCTCTTGCGGTCGCACTAGTG
>ENSMUSG00000029636.28|Wasf3
GCTTCGATATCCGCATGCTACTGTGCTCTCTGCACCCTCACAGTGGTATTTCCCTGTAGCTTTAGTCCCTTTTGTATTAACAGTGTGATTTGCTTCTGCACATCCTTCTGGATTTGTTGAGTATTTACTGTGTAATACTTAAGTGCCACAGAACACAGCACACCGTGCTGCACACCAGGAAACTCGCAGTATTAGTGCATCACCCTGGAACAGCATCTTGCTTCCCTCTCAGCCGTGAGAGTCCCCTCTCCTGTCCATCCTGATTTGGTGGGCTTGCCACCTCTTGCGGTCGCACTAGTG
>ENSMUSG00000029636.29|Wasf3
GCTTCGATATCCGCATGCTATCTCTGCACCCTCACAGTGGTATTTCCCTGTAGCTTTAGTCCCTTTTGTATTAACAGTGTGATTTGCTTCTGCACATCCTTCTGGATTTGTTGAGTATTTACTGTGTAATACTTAAGTGCCACAGAACACAGCACACCGTGCTGCACACCAGGAAACTCGCAGTATTAGTGCATCACCCTGGAACAGCATCTTGCTTCCCTCTCAGCCGTGAGAGTCCCCTCTCCTGTCCATCCTGATTTGGTGGGCTTGCCACGTATCTCTCTTGCGGTCGCACTAGTG
>ENSMUSG00000029636.30|Wasf3
GCTTCGATATCCGCATGCTACACCCTCACAGTGGTATTTCCCTGTAGCTTTAGTCCCTTTTGTATTAACAGTGTGATTTGCTTCTGCACATCCTTCTGGATTTGTTGAGTATTTACTGTGTAATACTTAAGTGCCACAGAACACAGCACACCGTGCTGCACACCAGGAAACTCGCAGTATTAGTGCATCACCCTGGAACAGCATCTTGCTTCCCTCTCAGCCGTGAGAGTCCCCTCTCCTGTCCATCCTGATTTGGTGGGCTTGCCACGTATCTGCGCAGCTCTTGCGGTCGCACTAGTG
>ENSMUSG00000029636.31|Wasf3
GCTTCGATATCCGCATGCTACACAGTGGTATTTCCCTGTAGCTTTAGTCCCTTTTGTATTAACAGTGTGATTTGCTTCTGCACATCCTTCTGGATTTGTTGAGTATTTACTGTGTAATACTTAAGTGCCACAGAACACAGCACACCGTGCTGCACACCAGGAAACTCGCAGTATTAGTGCATCACCCTGGAACAGCATCTTGCTTCCCTCTCAGCCGTGAGAGTCCCCTCTCCTGTCCATCCTGATTTGGTGGGCTTGCCACGTATCTGCGCAGCTGCCCCTCTTGCGGTCGCACTAGTG
>ENSMUSG00000029636.32|Wasf3
GCTTCGATATCCGCATGCTAGGTATTTCCCTGTAGCTTTAGTCCCTTTTGTATTAACAGTGTGATTTGCTTCTGCACATCCTTCTGGATTTGTTGAGTATTTACTGTGTAATACTTAAGTGCCACAGAACACAGCACACCGTGCTGCACACCAGGAAACTCGCAGTATTAGTGCATCACCCTGGAACAGCATCTTGCTTCCCTCTCAGCCGTGAGAGTCCCCTCTCCTGTCCATCCTGATTTGGTGGGCTTGCCACGTATCTGCGCAGCTGCCCCACGTCCTCTTGCGGTCGCACTAGTG
>ENSMUSG00000029636.33|Wasf3
GCTTCGATATCCGCATGCTATCCCTGTAGCTTTAGTCCCTTTTGTATTAACAGTGTGATTTGCTTCTGCACATCCTTCTGGATTTGTTGAGTATTTACTGTGTAATACTTAAGTGCCACAGAACACAGCACACCGTGCTGCACACCAGGAAACTCGCAGTATTAGTGCATCACCCTGGAACAGCATCTTGCTTCCCTCTCAGCCGTGAGAGTCCCCTCTCCTGTCCATCCTGATTTGGTGGGCTTGCCACGTATCTGCGCAGCTGCCCCACGTCAGCTCTCTCTTGCGGTCGCACTAGTG
>ENSMUSG00000029636.34|Wasf3
GCTTCGATATCCGCATGCTATAGCTTTAGTCCCTTTTGTATTAACAGTGTGATTTGCTTCTGCACATCCTTCTGGATTTGTTGAGTATTTACTGTGTAATACTTAAGTGCCACAGAACACAGCACACCGTGCTGCACACCAGGAAACTCGCAGTATTAGTGCATCACCCTGGAACAGCATCTTGCTTCCCTCTCAGCCGTGAGAGTCCCCTCTCCTGTCCATCCTGATTTGGTGGGCTTGCCACGTATCTGCGCAGCTGCCCCACGTCAGCTCTCTGCAACTCTTGCGGTCGCACTAGTG
>ENSMUSG00000029636.35|Wasf3
GCTTCGATATCCGCATGCTATAGTCCCTTTTGTATTAACAGTGTGATTTGCTTCTGCACATCCTTCTGGATTTGTTGAGTATTTACTGTGTAATACTTAAGTGCCACAGAACACAGCACACCGTGCTGCACACCAGGAAACTCGCAGTATTAGTGCATCACCCTGGAACAGCATCTTGCTTCCCTCTCAGCCGTGAGAGTCCCCTCTCCTGTCCATCCTGATTTGGTGGGCTTGCCACGTATCTGCGCAGCTGCCCCACGTCAGCTCTCTGCAAGATCACCTCTTGCGGTCGCACTAGTG
>ENSMUSG00000029636.36|Wasf3
GCTTCGATATCCGCATGCTACTTTTGTATTAACAGTGTGATTTGCTTCTGCACATCCTTCTGGATTTGTTGAGTATTTACTGTGTAATACTTAAGTGCCACAGAACACAGCACACCGTGCTGCACACCAGGAAACTCGCAGTATTAGTGCATCACCCTGGAACAGCATCTTGCTTCCCTCTCAGCCGTGAGAGTCCCCTCTCCTGTCCATCCTGATTTGGTGGGCTTGCCACGTATCTGCGCAGCTGCCCCACGTCAGCTCTCTGCAAGATCACTGGCTGCTCTTGCGGTCGCACTAGTG
>ENSMUSG00000029636.37|Wasf3
GCTTCGATATCCGCATGCTATATTAACAGTGTGATTTGCTTCTGCACATCCTTCTGGATTTGTTGAGTATTTACTGTGTAATACTTAAGTGCCACAGAACACAGCACACCGTGCTGCACACCAGGAAACTCGCAGTATTAGTGCATCACCCTGGAACAGCATCTTGCTTCCCTCTCAGCCGTGAGAGTCCCCTCTCCTGTCCATCCTGATTTGGTGGGCTTGCCACGTATCTGCGCAGCTGCCCCACGTCAGCTCTCTGCAAGATCACTGGCTGTGTGTCCTCTTGCGGTCGCACTAGTG
>ENSMUSG00000029636.38|Wasf3
GCTTCGATATCCGCATGCTACAGTGTGATTTGCTTCTGCACATCCTTCTGGATTTGTTGAGTATTTACTGTGTAATACTTAAGTGCCACAGAACACAGCACACCGTGCTGCACACCAGGAAACTCGCAGTATTAGTGCATCACCCTGGAACAGCATCTTGCTTCCCTCTCAGCCGTGAGAGTCCCCTCTCCTGTCCATCCTGATTTGGTGGGCTTGCCACGTATCTGCGCAGCTGCCCCACGTCAGCTCTCTGCAAGATCACTGGCTGTGTGTCTCAGTGCTCTTGCGGTCGCACTAGTG
>ENSMUSG00000029636.39|Wasf3
GCTTCGATATCCGCATGCTAGATTTGCTTCTGCACATCCTTCTGGATTTGTTGAGTATTTACTGTGTAATACTTAAGTGCCACAGAACACAGCACACCGTGCTGCACACCAGGAAACTCGCAGTATTAGTGCATCACCCTGGAACAGCATCTTGCTTCCCTCTCAGCCGTGAGAGTCCCCTCTCCTGTCCATCCTGATTTGGTGGGCTTGCCACGTATCTGCGCAGCTGCCCCACGTCAGCTCTCTGCAAGATCACTGGCTGTGTGTCTCAGTGATGTCTCTCTTGCGGTCGCACTAGTG
>ENSMUSG00000029636.40|Wasf3
GCTTCGATATCCGCATGCTACTTCTGCACATCCTTCTGGATTTGTTGAGTATTTACTGTGTAATACTTAAGTGCCACAGAACACAGCACACCGTGCTGCACACCAGGAAACTCGCAGTATTAGTGCATCACCCTGGAACAGCATCTTGCTTCCCTCTCAGCCGTGAGAGTCCCCTCTCCTGTCCATCCTGATTTGGTGGGCTTGCCACGTATCTGCGCAGCTGCCCCACGTCAGCTCTCTGCAAGATCACTGGCTGTGTGTCTCAGTGATGTCTTCCAACCTCTTGCGGTCGCACTAGTG
>ENSMUSG00000029636.41|Wasf3
GCTTCGATATCCGCATGCTACACATCCTTCTGGATTTGTTGAGTATTTACTGTGTAATACTTAAGTGCCACAGAACACAGCACACCGTGCTGCACACCAGGAAACTCGCAGTATTAGTGCATCACCCTGGAACAGCATCTTGCTTCCCTCTCAGCCGTGAGAGTCCCCTCTCCTGTCCATCCTGATTTGGTGGGCTTGCCACGTATCTGCGCAGCTGCCCCACGTCAGCTCTCTGCAAGATCACTGGCTGTGTGTCTCAGTGATGTCTTCCAACCAGTGGCTCTTGCGGTCGCACTAGTG
>ENSMUSG00000029636.42|Wasf3
GCTTCGATATCCGCATGCTACTTCTGGATTTGTTGAGTATTTACTGTGTAATACTTAAGTGCCACAGAACACAGCACACCGTGCTGCACACCAGGAAACTCGCAGTATTAGTGCATCACCCTGGAACAGCATCTTGCTTCCCTCTCAGCCGTGAGAGTCCCCTCTCCTGTCCATCCTGATTTGGTGGGCTTGCCACGTATCTGCGCAGCTGCCCCACGTCAGCTCTCTGCAAGATCACTGGCTGTGTGTCTCAGTGATGTCTTCCAACCAGTGGGTGATACTCTTGCGGTCGCACTAGTG
>ENSMUSG00000029636.43|Wasf3
GCTTCGATATCCGCATGCTAGATTTGTTGAGTATTTACTGTGTAATACTTAAGTGCCACAGAACACAGCACACCGTGCTGCACACCAGGAAACTCGCAGTATTAGTGCATCACCCTGGAACAGCATCTTGCTTCCCTCTCAGCCGTGAGAGTCCCCTCTCCTGTCCATCCTGATTTGGTGGGCTTGCCACGTATCTGCGCAGCTGCCCCACGTCAGCTCTCTGCAAGATCACTGGCTGTGTGTCTCAGTGATGTCTTCCAACCAGTGGGTGATACGTTTTCTCTTGCGGTCGCACTAGTG
>ENSMUSG00000029636.44|Wasf3
GCTTCGATATCCGCATGCTATTGAGTATTTACTGTGTAATACTTAAGTGCCACAGAACACAGCACACCGTGCTGCACACCAGGAAACTCGCAGTATTAGTGCATCACCCTGGAACAGCATCTTGCTTCCCTCTCAGCCGTGAGAGTCCCCTCTCCTGTCCATCCTGATTTGGTGGGCTTGCCACGTATCTGCGCAGCTGCCCCACGTCAGCTCTCTGCAAGATCACTGGCTGTGTGTCTCAGTGATGTCTTCCAACCAGTGGGTGATACGTTTTCCTGTTCTCTTGCGGTCGCACTAGTG
>ENSMUSG00000029636.45|Wasf3
GCTTCGATATCCGCATGCTAATTTACTGTGTAATACTTAAGTGCCACAGAACACAGCACACCGTGCTGCACACCAGGAAACTCGCAGTATTAGTGCATCACCCTGGAACAGCATCTTGCTTCCCTCTCAGCCGTGAGAGTCCCCTCTCCTGTCCATCCTGATTTGGTGGGCTTGCCACGTATCTGCGCAGCTGCCCCACGTCAGCTCTCTGCAAGATCACTGGCTGTGTGTCTCAGTGATGTCTTCCAACCAGTGGGTGATACGTTTTCCTGTTTCTTCCCTCTTGCGGTCGCACTAGTG
>ENSMUSG00000029636.46|Wasf3
GCTTCGATATCCGCATGCTATGTGTAATACTTAAGTGCCACAGAACACAGCACACCGTGCTGCACACCAGGAAACTCGCAGTATTAGTGCATCACCCTGGAACAGCATCTTGCTTCCCTCTCAGCCGTGAGAGTCCCCTCTCCTGTCCATCCTGATTTGGTGGGCTTGCCACGTATCTGCGCAGCTGCCCCACGTCAGCTCTCTGCAAGATCACTGGCTGTGTGTCTCAGTGATGTCTTCCAACCAGTGGGTGATACGTTTTCCTGTTTCTTCCCTTTGCCTCTTGCGGTCGCACTAGTG
>ENSMUSG00000029636.47|Wasf3
GCTTCGATATCCGCATGCTAATACTTAAGTGCCACAGAACACAGCACACCGTGCTGCACACCAGGAAACTCGCAGTATTAGTGCATCACCCTGGAACAGCATCTTGCTTCCCTCTCAGCCGTGAGAGTCCCCTCTCCTGTCCATCCTGATTTGGTGGGCTTGCCACGTATCTGCGCAGCTGCCCCACGTCAGCTCTCTGCAAGATCACTGGCTGTGTGTCTCAGTGATGTCTTCCAACCAGTGGGTGATACGTTTTCCTGTTTCTTCCCTTTGCAAATTGCTCTTGCGGTCGCACTAGTG
>ENSMUSG00000029636.48|Wasf3
GCTTCGATATCCGCATGCTAAAGTGCCACAGAACACAGCACACCGTGCTGCACACCAGGAAACTCGCAGTATTAGTGCATCACCCTGGAACAGCATCTTGCTTCCCTCTCAGCCGTGAGAGTCCCCTCTCCTGTCCATCCTGATTTGGTGGGCTTGCCACGTATCTGCGCAGCTGCCCCACGTCAGCTCTCTGCAAGATCACTGGCTGTGTGTCTCAGTGATGTCTTCCAACCAGTGGGTGATACGTTTTCCTGTTTCTTCCCTTTGCAAATTGAATTCCCTCTTGCGGTCGCACTAGTG
>ENSMUSG00000029636.49|Wasf3
GCTTCGATATCCGCATGCTACACAGAACACAGCACACCGTGCTGCACACCAGGAAACTCGCAGTATTAGTGCATCACCCTGGAACAGCATCTTGCTTCCCTCTCAGCCGTGAGAGTCCCCTCTCCTGTCCATCCTGATTTGGTGGGCTTGCCACGTATCTGCGCAGCTGCCCCACGTCAGCTCTCTGCAAGATCACTGGCTGTGTGTCTCAGTGATGTCTTCCAACCAGTGGGTGATACGTTTTCCTGTTTCTTCCCTTTGCAAATTGAATTCCAGGTAGCTCTTGCGGTCGCACTAGTG
>ENSMUSG00000029636.50|Wasf3
GCTTCGATATCCGCATGCTAACACAGCACACCGTGCTGCACACCAGGAAACTCGCAGTATTAGTGCATCACCCTGGAACAGCATCTTGCTTCCCTCTCAGCCGTGAGAGTCCCCTCTCCTGTCCATCCTGATTTGGTGGGCTTGCCACGTATCTGCGCAGCTGCCCCACGTCAGCTCTCTGCAAGATCACTGGCTGTGTGTCTCAGTGATGTCTTCCAACCAGTGGGTGATACGTTTTCCTGTTTCTTCCCTTTGCAAATTGAATTCCAGGTAGATATGGCTCTTGCGGTCGCACTAGTG
>ENSMUSG00000029636.51|Wasf3
GCTTCGATATCCGCATGCTACACACCGTGCTGCACACCAGGAAACTCGCAGTATTAGTGCATCACCCTGGAACAGCATCTTGCTTCCCTCTCAGCCGTGAGAGTCCCCTCTCCTGTCCATCCTGATTTGGTGGGCTTGCCACGTATCTGCGCAGCTGCCCCACGTCAGCTCTCTGCAAGATCACTGGCTGTGTGTCTCAGTGATGTCTTCCAACCAGTGGGTGATACGTTTTCCTGTTTCTTCCCTTTGCAAATTGAATTCCAGGTAGATATGGTTGTAGCTCTTGCGGTCGCACTAGTG
>ENSMUSG00000029636.52|Wasf3
GCTTCGATATCCGCATGCTAGTGCTGCACACCAGGAAACTCGCAGTATTAGTGCATCACCCTGGAACAGCATCTTGCTTCCCTCTCAGCCGTGAGAGTCCCCTCTCCTGTCCATCCTGATTTGGTGGGCTTGCCACGTATCTGCGCAGCTGCCCCACGTCAGCTCTCTGCAAGATCACTGGCTGTGTGTCTCAGTGATGTCTTCCAACCAGTGGGTGATACGTTTTCCTGTTTCTTCCCTTTGCAAATTGAATTCCAGGTAGATATGGTTGTAGAGGGGACTCTTGCGGTCGCACTAGTG
>ENSMUSG00000029636.53|Wasf3
GCTTCGATATCCGCATGCTACACACCAGGAAACTCGCAGTATTAGTGCATCACCCTGGAACAGCATCTTGCTTCCCTCTCAGCCGTGAGAGTCCCCTCTCCTGTCCATCCTGATTTGGTGGGCTTGCCACGTATCTGCGCAGCTGCCCCACGTCAGCTCTCTGCAAGATCACTGGCTGTGTGTCTCAGTGATGTCTTCCAACCAGTGGGTGATACGTTTTCCTGTTTCTTCCCTTTGCAAATTGAATTCCAGGTAGATATGGTTGTAGAGGGGAAAGTTTCTCTTGCGGTCGCACTAGTG
>ENSMUSG00000029636.54|Wasf3
GCTTCGATATCCGCATGCTAAGGAAACTCGCAGTATTAGTGCATCACCCTGGAACAGCATCTTGCTTCCCTCTCAGCCGTGAGAGTCCCCTCTCCTGTCCATCCTGATTTGGTGGGCTTGCCACGTATCTGCGCAGCTGCCCCACGTCAGCTCTCTGCAAGATCACTGGCTGTGTGTCTCAGTGATGTCTTCCAACCAGTGGGTGATACGTTTTCCTGTTTCTTCCCTTTGCAAATTGAATTCCAGGTAGATATGGTTGTAGAGGGGAAAGTTTAACAAACTCTTGCGGTCGCACTAGTG
>ENSMUSG00000029636.55|Wasf3
GCTTCGATATCCGCATGCTACTCGCAGTATTAGTGCATCACCCTGGAACAGCATCTTGCTTCCCTCTCAGCCGTGAGAGTCCCCTCTCCTGTCCATCCTGATTTGGTGGGCTTGCCACGTATCTGCGCAGCTGCCCCACGTCAGCTCTCTGCAAGATCACTGGCTGTGTGTCTCAGTGATGTCTTCCAACCAGTGGGTGATACGTTTTCCTGTTTCTTCCCTTTGCAAATTGAATTCCAGGTAGATATGGTTGTAGAGGGGAAAGTTTAACAAATCAGAACTCTTGCGGTCGCACTAGTG
>ENSMUSG00000029636.56|Wasf3
GCTTCGATATCCGCATGCTAGTATTAGTGCATCACCCTGGAACAGCATCTTGCTTCCCTCTCAGCCGTGAGAGTCCCCTCTCCTGTCCATCCTGATTTGGTGGGCTTGCCACGTATCTGCGCAGCTGCCCCACGTCAGCTCTCTGCAAGATCACTGGCTGTGTGTCTCAGTGATGTCTTCCAACCAGTGGGTGATACGTTTTCCTGTTTCTTCCCTTTGCAAATTGAATTCCAGGTAGATATGGTTGTAGAGGGGAAAGTTTAACAAATCAGAATGAAATCTCTTGCGGTCGCACTAGTG
>ENSMUSG00000029636.57|Wasf3
GCTTCGATATCCGCATGCTAGTGCATCACCCTGGAACAGCATCTTGCTTCCCTCTCAGCCGTGAGAGTCCCCTCTCCTGTCCATCCTGATTTGGTGGGCTTGCCACGTATCTGCGCAGCTGCCCCACGTCAGCTCTCTGCAAGATCACTGGCTGTGTGTCTCAGTGATGTCTTCCAACCAGTGGGTGATACGTTTTCCTGTTTCTTCCCTTTGCAAATTGAATTCCAGGTAGATATGGTTGTAGAGGGGAAAGTTTAACAAATCAGAATGAAATGTTTGTCTCTTGCGGTCGCACTAGTG
>ENSMUSG00000029636.58|Wasf3
GCTTCGATATCCGCATGCTACACCCTGGAACAGCATCTTGCTTCCCTCTCAGCCGTGAGAGTCCCCTCTCCTGTCCATCCTGATTTGGTGGGCTTGCCACGTATCTGCGCAGCTGCCCCACGTCAGCTCTCTGCAAGATCACTGGCTGTGTGTCTCAGTGATGTCTTCCAACCAGTGGGTGATACGTTTTCCTGTTTCTTCCCTTTGCAAATTGAATTCCAGGTAGATATGGTTGTAGAGGGGAAAGTTTAACAAATCAGAATGAAATGTTTGTCTGTTTCTCTTGCGGTCGCACTAGTG
>ENSMUSG00000029636.59|Wasf3
GCTTCGATATCCGCATGCTAGGAACAGCATCTTGCTTCCCTCTCAGCCGTGAGAGTCCCCTCTCCTGTCCATCCTGATTTGGTGGGCTTGCCACGTATCTGCGCAGCTGCCCCACGTCAGCTCTCTGCAAGATCACTGGCTGTGTGTCTCAGTGATGTCTTCCAACCAGTGGGTGATACGTTTTCCTGTTTCTTCCCTTTGCAAATTGAATTCCAGGTAGATATGGTTGTAGAGGGGAAAGTTTAACAAATCAGAATGAAATGTTTGTCTGTTTGCACACCTCTTGCGGTCGCACTAGTG
>ENSMUSG00000029636.60|Wasf3
GCTTCGATATCCGCATGCTAGCATCTTGCTTCCCTCTCAGCCGTGAGAGTCCCCTCTCCTGTCCATCCTGATTTGGTGGGCTTGCCACGTATCTGCGCAGCTGCCCCACGTCAGCTCTCTGCAAGATCACTGGCTGTGTGTCTCAGTGATGTCTTCCAACCAGTGGGTGATACGTTTTCCTGTTTCTTCCCTTTGCAAATTGAATTCCAGGTAGATATGGTTGTAGAGGGGAAAGTTTAACAAATCAGAATGAAATGTTTGTCTGTTTGCACACTGGGCCCTCTTGCGGTCGCACTAGTG
>ENSMUSG00000029636.61|Wasf3
GCTTCGATATCCGCATGCTATGCTTCCCTCTCAGCCGTGAGAGTCCCCTCTCCTGTCCATCCTGATTTGGTGGGCTTGCCACGTATCTGCGCAGCTGCCCCACGTCAGCTCTCTGCAAGATCACTGGCTGTGTGTCTCAGTGATGTCTTCCAACCAGTGGGTGATACGTTTTCCTGTTTCTTCCCTTTGCAAATTGAATTCCAGGTAGATATGGTTGTAGAGGGGAAAGTTTAACAAATCAGAATGAAATGTTTGTCTGTTTGCACACTGGGCCTGGTGGCTCTTGCGGTCGCACTAGTG
>ENSMUSG00000029636.62|Wasf3
GCTTCGATATCCGCATGCTACCTCTCAGCCGTGAGAGTCCCCTCTCCTGTCCATCCTGATTTGGTGGGCTTGCCACGTATCTGCGCAGCTGCCCCACGTCAGCTCTCTGCAAGATCACTGGCTGTGTGTCTCAGTGATGTCTTCCAACCAGTGGGTGATACGTTTTCCTGTTTCTTCCCTTTGCAAATTGAATTCCAGGTAGATATGGTTGTAGAGGGGAAAGTTTAACAAATCAGAATGAAATGTTTGTCTGTTTGCACACTGGGCCTGGTGGCCTCCACTCTTGCGGTCGCACTAGTG
>ENSMUSG00000029636.63|Wasf3
GCTTCGATATCCGCATGCTAAGCCGTGAGAGTCCCCTCTCCTGTCCATCCTGATTTGGTGGGCTTGCCACGTATCTGCGCAGCTGCCCCACGTCAGCTCTCTGCAAGATCACTGGCTGTGTGTCTCAGTGATGTCTTCCAACCAGTGGGTGATACGTTTTCCTGTTTCTTCCCTTTGCAAATTGAATTCCAGGTAGATATGGTTGTAGAGGGGAAAGTTTAACAAATCAGAATGAAATGTTTGTCTGTTTGCACACTGGGCCTGGTGGCCTCCAAGGAAACTCTTGCGGTCGCACTAGTG
>ENSMUSG00000029636.64|Wasf3
GCTTCGATATCCGCATGCTAGAGAGTCCCCTCTCCTGTCCATCCTGATTTGGTGGGCTTGCCACGTATCTGCGCAGCTGCCCCACGTCAGCTCTCTGCAAGATCACTGGCTGTGTGTCTCAGTGATGTCTTCCAACCAGTGGGTGATACGTTTTCCTGTTTCTTCCCTTTGCAAATTGAATTCCAGGTAGATATGGTTGTAGAGGGGAAAGTTTAACAAATCAGAATGAAATGTTTGTCTGTTTGCACACTGGGCCTGGTGGCCTCCAAGGAAATGTGTACTCTTGCGGTCGCACTAGTG
>ENSMUSG00000029636.65|Wasf3
GCTTCGATATCCGCATGCTACCCCTCTCCTGTCCATCCTGATTTGGTGGGCTTGCCACGTATCTGCGCAGCTGCCCCACGTCAGCTCTCTGCAAGATCACTGGCTGTGTGTCTCAGTGATGTCTTCCAACCAGTGGGTGATACGTTTTCCTGTTTCTTCCCTTTGCAAATTGAATTCCAGGTAGATATGGTTGTAGAGGGGAAAGTTTAACAAATCAGAATGAAATGTTTGTCTGTTTGCACACTGGGCCTGGTGGCCTCCAAGGAAATGTGTACGATCGCTCTTGCGGTCGCACTAGTG
>ENSMUSG00000029636.66|Wasf3
GCTTCGATATCCGCATGCTATCCTGTCCATCCTGATTTGGTGGGCTTGCCACGTATCTGCGCAGCTGCCCCACGTCAGCTCTCTGCAAGATCACTGGCTGTGTGTCTCAGTGATGTCTTCCAACCAGTGGGTGATACGTTTTCCTGTTTCTTCCCTTTGCAAATTGAATTCCAGGTAGATATGGTTGTAGAGGGGAAAGTTTAACAAATCAGAATGAAATGTTTGTCTGTTTGCACACTGGGCCTGGTGGCCTCCAAGGAAATGTGTACGATCGTTTGCTCTCTTGCGGTCGCACTAGTG
>ENSMUSG00000029636.67|Wasf3
GCTTCGATATCCGCATGCTACCATCCTGATTTGGTGGGCTTGCCACGTATCTGCGCAGCTGCCCCACGTCAGCTCTCTGCAAGATCACTGGCTGTGTGTCTCAGTGATGTCTTCCAACCAGTGGGTGATACGTTTTCCTGTTTCTTCCCTTTGCAAATTGAATTCCAGGTAGATATGGTTGTAGAGGGGAAAGTTTAACAAATCAGAATGAAATGTTTGTCTGTTTGCACACTGGGCCTGGTGGCCTCCAAGGAAATGTGTACGATCGTTTGCTTTCTCTCTCTTGCGGTCGCACTAGTG
>ENSMUSG00000029636.68|Wasf3
GCTTCGATATCCGCATGCTATGATTTGGTGGGCTTGCCACGTATCTGCGCAGCTGCCCCACGTCAGCTCTCTGCAAGATCACTGGCTGTGTGTCTCAGTGATGTCTTCCAACCAGTGGGTGATACGTTTTCCTGTTTCTTCCCTTTGCAAATTGAATTCCAGGTAGATATGGTTGTAGAGGGGAAAGTTTAACAAATCAGAATGAAATGTTTGTCTGTTTGCACACTGGGCCTGGTGGCCTCCAAGGAAATGTGTACGATCGTTTGCTTTCTCTATCTTGCTCTTGCGGTCGCACTAGTG
>ENSMUSG00000029636.69|Wasf3
GCTTCGATATCCGCATGCTAGGTGGGCTTGCCACGTATCTGCGCAGCTGCCCCACGTCAGCTCTCTGCAAGATCACTGGCTGTGTGTCTCAGTGATGTCTTCCAACCAGTGGGTGATACGTTTTCCTGTTTCTTCCCTTTGCAAATTGAATTCCAGGTAGATATGGTTGTAGAGGGGAAAGTTTAACAAATCAGAATGAAATGTTTGTCTGTTTGCACACTGGGCCTGGTGGCCTCCAAGGAAATGTGTACGATCGTTTGCTTTCTCTATCTTGGCGCTTCTCTTGCGGTCGCACTAGTG
>ENSMUSG00000029636.70|Wasf3
GCTTCGATATCCGCATGCTACTTGCCACGTATCTGCGCAGCTGCCCCACGTCAGCTCTCTGCAAGATCACTGGCTGTGTGTCTCAGTGATGTCTTCCAACCAGTGGGTGATACGTTTTCCTGTTTCTTCCCTTTGCAAATTGAATTCCAGGTAGATATGGTTGTAGAGGGGAAAGTTTAACAAATCAGAATGAAATGTTTGTCTGTTTGCACACTGGGCCTGGTGGCCTCCAAGGAAATGTGTACGATCGTTTGCTTTCTCTATCTTGGCGCTTGCAACCCTCTTGCGGTCGCACTAGTG
>ENSMUSG00000029636.71|Wasf3
GCTTCGATATCCGCATGCTAACGTATCTGCGCAGCTGCCCCACGTCAGCTCTCTGCAAGATCACTGGCTGTGTGTCTCAGTGATGTCTTCCAACCAGTGGGTGATACGTTTTCCTGTTTCTTCCCTTTGCAAATTGAATTCCAGGTAGATATGGTTGTAGAGGGGAAAGTTTAACAAATCAGAATGAAATGTTTGTCTGTTTGCACACTGGGCCTGGTGGCCTCCAAGGAAATGTGTACGATCGTTTGCTTTCTCTATCTTGGCGCTTGCAACCGAGAGCCTCTTGCGGTCGCACTAGTG
>ENSMUSG00000029636.72|Wasf3
GCTTCGATATCCGCATGCTACTGCGCAGCTGCCCCACGTCAGCTCTCTGCAAGATCACTGGCTGTGTGTCTCAGTGATGTCTTCCAACCAGTGGGTGATACGTTTTCCTGTTTCTTCCCTTTGCAAATTGAATTCCAGGTAGATATGGTTGTAGAGGGGAAAGTTTAACAAATCAGAATGAAATGTTTGTCTGTTTGCACACTGGGCCTGGTGGCCTCCAAGGAAATGTGTACGATCGTTTGCTTTCTCTATCTTGGCGCTTGCAACCGAGAGCGGCCATCTCTTGCGGTCGCACTAGTG
>ENSMUSG00000029636.73|Wasf3
GCTTCGATATCCGCATGCTAAGCTGCCCCACGTCAGCTCTCTGCAAGATCACTGGCTGTGTGTCTCAGTGATGTCTTCCAACCAGTGGGTGATACGTTTTCCTGTTTCTTCCCTTTGCAAATTGAATTCCAGGTAGATATGGTTGTAGAGGGGAAAGTTTAACAAATCAGAATGAAATGTTTGTCTGTTTGCACACTGGGCCTGGTGGCCTCCAAGGAAATGTGTACGATCGTTTGCTTTCTCTATCTTGGCGCTTGCAACCGAGAGCGGCCATTTTTATCTCTTGCGGTCGCACTAGTG
>ENSMUSG00000029636.74|Wasf3
GCTTCGATATCCGCATGCTACCCACGTCAGCTCTCTGCAAGATCACTGGCTGTGTGTCTCAGTGATGTCTTCCAACCAGTGGGTGATACGTTTTCCTGTTTCTTCCCTTTGCAAATTGAATTCCAGGTAGATATGGTTGTAGAGGGGAAAGTTTAACAAATCAGAATGAAATGTTTGTCTGTTTGCACACTGGGCCTGGTGGCCTCCAAGGAAATGTGTACGATCGTTTGCTTTCTCTATCTTGGCGCTTGCAACCGAGAGCGGCCATTTTTATGAGGGGCTCTTGCGGTCGCACTAGTG
>ENSMUSG00000029636.75|Wasf3
GCTTCGATATCCGCATGCTATCAGCTCTCTGCAAGATCACTGGCTGTGTGTCTCAGTGATGTCTTCCAACCAGTGGGTGATACGTTTTCCTGTTTCTTCCCTTTGCAAATTGAATTCCAGGTAGATATGGTTGTAGAGGGGAAAGTTTAACAAATCAGAATGAAATGTTTGTCTGTTTGCACACTGGGCCTGGTGGCCTCCAAGGAAATGTGTACGATCGTTTGCTTTCTCTATCTTGGCGCTTGCAACCGAGAGCGGCCATTTTTATGAGGGGAGCCCTCTCTTGCGGTCGCACTAGTG
>ENSMUSG00000029636.76|Wasf3
GCTTCGATATCCGCATGCTACTCTGCAAGATCACTGGCTGTGTGTCTCAGTGATGTCTTCCAACCAGTGGGTGATACGTTTTCCTGTTTCTTCCCTTTGCAAATTGAATTCCAGGTAGATATGGTTGTAGAGGGGAAAGTTTAACAAATCAGAATGAAATGTTTGTCTGTTTGCACACTGGGCCTGGTGGCCTCCAAGGAAATGTGTACGATCGTTTGCTTTCTCTATCTTGGCGCTTGCAACCGAGAGCGGCCATTTTTATGAGGGGAGCCCTGTGGGTCTCTTGCGGTCGCACTAGTG
>ENSMUSG00000029636.77|Wasf3
GCTTCGATATCCGCATGCTAAAGATCACTGGCTGTGTGTCTCAGTGATGTCTTCCAACCAGTGGGTGATACGTTTTCCTGTTTCTTCCCTTTGCAAATTGAATTCCAGGTAGATATGGTTGTAGAGGGGAAAGTTTAACAAATCAGAATGAAATGTTTGTCTGTTTGCACACTGGGCCTGGTGGCCTCCAAGGAAATGTGTACGATCGTTTGCTTTCTCTATCTTGGCGCTTGCAACCGAGAGCGGCCATTTTTATGAGGGGAGCCCTGTGGGTACTCATCTCTTGCGGTCGCACTAGTG
>ENSMUSG00000029636.78|Wasf3
GCTTCGATATCCGCATGCTAACTGGCTGTGTGTCTCAGTGATGTCTTCCAACCAGTGGGTGATACGTTTTCCTGTTTCTTCCCTTTGCAAATTGAATTCCAGGTAGATATGGTTGTAGAGGGGAAAGTTTAACAAATCAGAATGAAATGTTTGTCTGTTTGCACACTGGGCCTGGTGGCCTCCAAGGAAATGTGTACGATCGTTTGCTTTCTCTATCTTGGCGCTTGCAACCGAGAGCGGCCATTTTTATGAGGGGAGCCCTGTGGGTACTCATGTGGAACTCTTGCGGTCGCACTAGTG
>ENSMUSG00000029636.79|Wasf3
GCTTCGATATCCGCATGCTATGTGTGTCTCAGTGATGTCTTCCAACCAGTGGGTGATACGTTTTCCTGTTTCTTCCCTTTGCAAATTGAATTCCAGGTAGATATGGTTGTAGAGGGGAAAGTTTAACAAATCAGAATGAAATGTTTGTCTGTTTGCACACTGGGCCTGGTGGCCTCCAAGGAAATGTGTACGATCGTTTGCTTTCTCTATCTTGGCGCTTGCAACCGAGAGCGGCCATTTTTATGAGGGGAGCCCTGTGGGTACTCATGTGGAAAGTGCCCTCTTGCGGTCGCACTAGTG
>ENSMUSG00000029636.80|Wasf3
GCTTCGATATCCGCATGCTATCTCAGTGATGTCTTCCAACCAGTGGGTGATACGTTTTCCTGTTTCTTCCCTTTGCAAATTGAATTCCAGGTAGATATGGTTGTAGAGGGGAAAGTTTAACAAATCAGAATGAAATGTTTGTCTGTTTGCACACTGGGCCTGGTGGCCTCCAAGGAAATGTGTACGATCGTTTGCTTTCTCTATCTTGGCGCTTGCAACCGAGAGCGGCCATTTTTATGAGGGGAGCCCTGTGGGTACTCATGTGGAAAGTGCCCACTGACTCTTGCGGTCGCACTAGTG
>ENSMUSG00000029636.81|Wasf3
GCTTCGATATCCGCATGCTATGATGTCTTCCAACCAGTGGGTGATACGTTTTCCTGTTTCTTCCCTTTGCAAATTGAATTCCAGGTAGATATGGTTGTAGAGGGGAAAGTTTAACAAATCAGAATGAAATGTTTGTCTGTTTGCACACTGGGCCTGGTGGCCTCCAAGGAAATGTGTACGATCGTTTGCTTTCTCTATCTTGGCGCTTGCAACCGAGAGCGGCCATTTTTATGAGGGGAGCCCTGTGGGTACTCATGTGGAAAGTGCCCACTGACTTTGGCTCTTGCGGTCGCACTAGTG
>ENSMUSG00000029636.82|Wasf3
GCTTCGATATCCGCATGCTACTTCCAACCAGTGGGTGATACGTTTTCCTGTTTCTTCCCTTTGCAAATTGAATTCCAGGTAGATATGGTTGTAGAGGGGAAAGTTTAACAAATCAGAATGAAATGTTTGTCTGTTTGCACACTGGGCCTGGTGGCCTCCAAGGAAATGTGTACGATCGTTTGCTTTCTCTATCTTGGCGCTTGCAACCGAGAGCGGCCATTTTTATGAGGGGAGCCCTGTGGGTACTCATGTGGAAAGTGCCCACTGACTTTGGCAGATGCTCTTGCGGTCGCACTAGTG
>ENSMUSG00000029636.83|Wasf3
GCTTCGATATCCGCATGCTAACCAGTGGGTGATACGTTTTCCTGTTTCTTCCCTTTGCAAATTGAATTCCAGGTAGATATGGTTGTAGAGGGGAAAGTTTAACAAATCAGAATGAAATGTTTGTCTGTTTGCACACTGGGCCTGGTGGCCTCCAAGGAAATGTGTACGATCGTTTGCTTTCTCTATCTTGGCGCTTGCAACCGAGAGCGGCCATTTTTATGAGGGGAGCCCTGTGGGTACTCATGTGGAAAGTGCCCACTGACTTTGGCAGATGGAGTTCCTCTTGCGGTCGCACTAGTG
>ENSMUSG00000029636.84|Wasf3
GCTTCGATATCCGCATGCTAGGGTGATACGTTTTCCTGTTTCTTCCCTTTGCAAATTGAATTCCAGGTAGATATGGTTGTAGAGGGGAAAGTTTAACAAATCAGAATGAAATGTTTGTCTGTTTGCACACTGGGCCTGGTGGCCTCCAAGGAAATGTGTACGATCGTTTGCTTTCTCTATCTTGGCGCTTGCAACCGAGAGCGGCCATTTTTATGAGGGGAGCCCTGTGGGTACTCATGTGGAAAGTGCCCACTGACTTTGGCAGATGGAGTTCACTTTCCTCTTGCGGTCGCACTAGTG
>ENSMUSG00000029636.85|Wasf3
GCTTCGATATCCGCATGCTATACGTTTTCCTGTTTCTTCCCTTTGCAAATTGAATTCCAGGTAGATATGGTTGTAGAGGGGAAAGTTTAACAAATCAGAATGAAATGTTTGTCTGTTTGCACACTGGGCCTGGTGGCCTCCAAGGAAATGTGTACGATCGTTTGCTTTCTCTATCTTGGCGCTTGCAACCGAGAGCGGCCATTTTTATGAGGGGAGCCCTGTGGGTACTCATGTGGAAAGTGCCCACTGACTTTGGCAGATGGAGTTCACTTTCATGGCTCTCTTGCGGTCGCACTAGTG
>ENSMUSG00000029636.86|Wasf3
GCTTCGATATCCGCATGCTATTCCTGTTTCTTCCCTTTGCAAATTGAATTCCAGGTAGATATGGTTGTAGAGGGGAAAGTTTAACAAATCAGAATGAAATGTTTGTCTGTTTGCACACTGGGCCTGGTGGCCTCCAAGGAAATGTGTACGATCGTTTGCTTTCTCTATCTTGGCGCTTGCAACCGAGAGCGGCCATTTTTATGAGGGGAGCCCTGTGGGTACTCATGTGGAAAGTGCCCACTGACTTTGGCAGATGGAGTTCACTTTCATGGCTAGCCCTCTCTTGCGGTCGCACTAGTG
>ENSMUSG00000029636.87|Wasf3
GCTTCGATATCCGCATGCTATTTCTTCCCTTTGCAAATTGAATTCCAGGTAGATATGGTTGTAGAGGGGAAAGTTTAACAAATCAGAATGAAATGTTTGTCTGTTTGCACACTGGGCCTGGTGGCCTCCAAGGAAATGTGTACGATCGTTTGCTTTCTCTATCTTGGCGCTTGCAACCGAGAGCGGCCATTTTTATGAGGGGAGCCCTGTGGGTACTCATGTGGAAAGTGCCCACTGACTTTGGCAGATGGAGTTCACTTTCATGGCTAGCCCTGATAGCCTCTTGCGGTCGCACTAGTG
>ENSMUSG00000029636.88|Wasf3
GCTTCGATATCCGCATGCTACCCTTTGCAAATTGAATTCCAGGTAGATATGGTTGTAGAGGGGAAAGTTTAACAAATCAGAATGAAATGTTTGTCTGTTTGCACACTGGGCCTGGTGGCCTCCAAGGAAATGTGTACGATCGTTTGCTTTCTCTATCTTGGCGCTTGCAACCGAGAGCGGCCATTTTTATGAGGGGAGCCCTGTGGGTACTCATGTGGAAAGTGCCCACTGACTTTGGCAGATGGAGTTCACTTTCATGGCTAGCCCTGATAGCGTTGGGCTCTTGCGGTCGCACTAGTG
>ENSMUSG00000029636.89|Wasf3
GCTTCGATATCCGCATGCTAGCAAATTGAATTCCAGGTAGATATGGTTGTAGAGGGGAAAGTTTAACAAATCAGAATGAAATGTTTGTCTGTTTGCACACTGGGCCTGGTGGCCTCCAAGGAAATGTGTACGATCGTTTGCTTTCTCTATCTTGGCGCTTGCAACCGAGAGCGGCCATTTTTATGAGGGGAGCCCTGTGGGTACTCATGTGGAAAGTGCCCACTGACTTTGGCAGATGGAGTTCACTTTCATGGCTAGCCCTGATAGCGTTGGGCACCAGCTCTTGCGGTCGCACTAGTG
>ENSMUSG00000029636.90|Wasf3
GCTTCGATATCCGCATGCTATGAATTCCAGGTAGATATGGTTGTAGAGGGGAAAGTTTAACAAATCAGAATGAAATGTTTGTCTGTTTGCACACTGGGCCTGGTGGCCTCCAAGGAAATGTGTACGATCGTTTGCTTTCTCTATCTTGGCGCTTGCAACCGAGAGCGGCCATTTTTATGAGGGGAGCCCTGTGGGTACTCATGTGGAAAGTGCCCACTGACTTTGGCAGATGGAGTTCACTTTCATGGCTAGCCCTGATAGCGTTGGGCACCAGTTAGCCCTCTTGCGGTCGCACTAGTG
>ENSMUSG00000029636.91|Wasf3
GCTTCGATATCCGCATGCTACCAGGTAGATATGGTTGTAGAGGGGAAAGTTTAACAAATCAGAATGAAATGTTTGTCTGTTTGCACACTGGGCCTGGTGGCCTCCAAGGAAATGTGTACGATCGTTTGCTTTCTCTATCTTGGCGCTTGCAACCGAGAGCGGCCATTTTTATGAGGGGAGCCCTGTGGGTACTCATGTGGAAAGTGCCCACTGACTTTGGCAGATGGAGTTCACTTTCATGGCTAGCCCTGATAGCGTTGGGCACCAGTTAGCCAGGCCACTCTTGCGGTCGCACTAGTG
>ENSMUSG00000029636.92|Wasf3
GCTTCGATATCCGCATGCTAAGATATGGTTGTAGAGGGGAAAGTTTAACAAATCAGAATGAAATGTTTGTCTGTTTGCACACTGGGCCTGGTGGCCTCCAAGGAAATGTGTACGATCGTTTGCTTTCTCTATCTTGGCGCTTGCAACCGAGAGCGGCCATTTTTATGAGGGGAGCCCTGTGGGTACTCATGTGGAAAGTGCCCACTGACTTTGGCAGATGGAGTTCACTTTCATGGCTAGCCCTGATAGCGTTGGGCACCAGTTAGCCAGGCCATGTTCACTCTTGCGGTCGCACTAGTG
>ENSMUSG00000029636.93|Wasf3
GCTTCGATATCCGCATGCTAGGTTGTAGAGGGGAAAGTTTAACAAATCAGAATGAAATGTTTGTCTGTTTGCACACTGGGCCTGGTGGCCTCCAAGGAAATGTGTACGATCGTTTGCTTTCTCTATCTTGGCGCTTGCAACCGAGAGCGGCCATTTTTATGAGGGGAGCCCTGTGGGTACTCATGTGGAAAGTGCCCACTGACTTTGGCAGATGGAGTTCACTTTCATGGCTAGCCCTGATAGCGTTGGGCACCAGTTAGCCAGGCCATGTTCAAGCTGCCTCTTGCGGTCGCACTAGTG
>ENSMUSG00000029636.94|Wasf3
GCTTCGATATCCGCATGCTAAGAGGGGAAAGTTTAACAAATCAGAATGAAATGTTTGTCTGTTTGCACACTGGGCCTGGTGGCCTCCAAGGAAATGTGTACGATCGTTTGCTTTCTCTATCTTGGCGCTTGCAACCGAGAGCGGCCATTTTTATGAGGGGAGCCCTGTGGGTACTCATGTGGAAAGTGCCCACTGACTTTGGCAGATGGAGTTCACTTTCATGGCTAGCCCTGATAGCGTTGGGCACCAGTTAGCCAGGCCATGTTCAAGCTGCCTAGAGCTCTTGCGGTCGCACTAGTG
>ENSMUSG00000029636.95|Wasf3
GCTTCGATATCCGCATGCTAGAAAGTTTAACAAATCAGAATGAAATGTTTGTCTGTTTGCACACTGGGCCTGGTGGCCTCCAAGGAAATGTGTACGATCGTTTGCTTTCTCTATCTTGGCGCTTGCAACCGAGAGCGGCCATTTTTATGAGGGGAGCCCTGTGGGTACTCATGTGGAAAGTGCCCACTGACTTTGGCAGATGGAGTTCACTTTCATGGCTAGCCCTGATAGCGTTGGGCACCAGTTAGCCAGGCCATGTTCAAGCTGCCTAGAGTCTGCACTCTTGCGGTCGCACTAGTG
>ENSMUSG00000029636.96|Wasf3
GCTTCGATATCCGCATGCTATTAACAAATCAGAATGAAATGTTTGTCTGTTTGCACACTGGGCCTGGTGGCCTCCAAGGAAATGTGTACGATCGTTTGCTTTCTCTATCTTGGCGCTTGCAACCGAGAGCGGCCATTTTTATGAGGGGAGCCCTGTGGGTACTCATGTGGAAAGTGCCCACTGACTTTGGCAGATGGAGTTCACTTTCATGGCTAGCCCTGATAGCGTTGGGCACCAGTTAGCCAGGCCATGTTCAAGCTGCCTAGAGTCTGCAGAGCTTCTCTTGCGGTCGCACTAGTG
>ENSMUSG00000029636.97|Wasf3
GCTTCGATATCCGCATGCTAAATCAGAATGAAATGTTTGTCTGTTTGCACACTGGGCCTGGTGGCCTCCAAGGAAATGTGTACGATCGTTTGCTTTCTCTATCTTGGCGCTTGCAACCGAGAGCGGCCATTTTTATGAGGGGAGCCCTGTGGGTACTCATGTGGAAAGTGCCCACTGACTTTGGCAGATGGAGTTCACTTTCATGGCTAGCCCTGATAGCGTTGGGCACCAGTTAGCCAGGCCATGTTCAAGCTGCCTAGAGTCTGCAGAGCTTGCATGGCTCTTGCGGTCGCACTAGTG
>ENSMUSG00000029636.98|Wasf3
GCTTCGATATCCGCATGCTAAATGAAATGTTTGTCTGTTTGCACACTGGGCCTGGTGGCCTCCAAGGAAATGTGTACGATCGTTTGCTTTCTCTATCTTGGCGCTTGCAACCGAGAGCGGCCATTTTTATGAGGGGAGCCCTGTGGGTACTCATGTGGAAAGTGCCCACTGACTTTGGCAGATGGAGTTCACTTTCATGGCTAGCCCTGATAGCGTTGGGCACCAGTTAGCCAGGCCATGTTCAAGCTGCCTAGAGTCTGCAGAGCTTGCATGGCAGAGCCTCTTGCGGTCGCACTAGTG
>ENSMUSG00000029636.99|Wasf3
GCTTCGATATCCGCATGCTAATGTTTGTCTGTTTGCACACTGGGCCTGGTGGCCTCCAAGGAAATGTGTACGATCGTTTGCTTTCTCTATCTTGGCGCTTGCAACCGAGAGCGGCCATTTTTATGAGGGGAGCCCTGTGGGTACTCATGTGGAAAGTGCCCACTGACTTTGGCAGATGGAGTTCACTTTCATGGCTAGCCCTGATAGCGTTGGGCACCAGTTAGCCAGGCCATGTTCAAGCTGCCTAGAGTCTGCAGAGCTTGCATGGCAGAGCGGCCGCCTCTTGCGGTCGCACTAGTG
>ENSMUSG00000029636.100|Wasf3
GCTTCGATATCCGCATGCTAGTCTGTTTGCACACTGGGCCTGGTGGCCTCCAAGGAAATGTGTACGATCGTTTGCTTTCTCTATCTTGGCGCTTGCAACCGAGAGCGGCCATTTTTATGAGGGGAGCCCTGTGGGTACTCATGTGGAAAGTGCCCACTGACTTTGGCAGATGGAGTTCACTTTCATGGCTAGCCCTGATAGCGTTGGGCACCAGTTAGCCAGGCCATGTTCAAGCTGCCTAGAGTCTGCAGAGCTTGCATGGCAGAGCGGCCGCATCTGGCTCTTGCGGTCGCACTAGTG
>ENSMUSG00000029636.101|Wasf3
GCTTCGATATCCGCATGCTATTGCACACTGGGCCTGGTGGCCTCCAAGGAAATGTGTACGATCGTTTGCTTTCTCTATCTTGGCGCTTGCAACCGAGAGCGGCCATTTTTATGAGGGGAGCCCTGTGGGTACTCATGTGGAAAGTGCCCACTGACTTTGGCAGATGGAGTTCACTTTCATGGCTAGCCCTGATAGCGTTGGGCACCAGTTAGCCAGGCCATGTTCAAGCTGCCTAGAGTCTGCAGAGCTTGCATGGCAGAGCGGCCGCATCTGGTTCCCTCTCTTGCGGTCGCACTAGTG
>ENSMUSG00000029636.102|Wasf3
GCTTCGATATCCGCATGCTAACTGGGCCTGGTGGCCTCCAAGGAAATGTGTACGATCGTTTGCTTTCTCTATCTTGGCGCTTGCAACCGAGAGCGGCCATTTTTATGAGGGGAGCCCTGTGGGTACTCATGTGGAAAGTGCCCACTGACTTTGGCAGATGGAGTTCACTTTCATGGCTAGCCCTGATAGCGTTGGGCACCAGTTAGCCAGGCCATGTTCAAGCTGCCTAGAGTCTGCAGAGCTTGCATGGCAGAGCGGCCGCATCTGGTTCCCTCCTACTCTCTTGCGGTCGCACTAGTG
>ENSMUSG00000029636.103|Wasf3
GCTTCGATATCCGCATGCTACCTGGTGGCCTCCAAGGAAATGTGTACGATCGTTTGCTTTCTCTATCTTGGCGCTTGCAACCGAGAGCGGCCATTTTTATGAGGGGAGCCCTGTGGGTACTCATGTGGAAAGTGCCCACTGACTTTGGCAGATGGAGTTCACTTTCATGGCTAGCCCTGATAGCGTTGGGCACCAGTTAGCCAGGCCATGTTCAAGCTGCCTAGAGTCTGCAGAGCTTGCATGGCAGAGCGGCCGCATCTGGTTCCCTCCTACTCCACCCCTCTTGCGGTCGCACTAGTG
>ENSMUSG00000029636.104|Wasf3
GCTTCGATATCCGCATGCTAGGCCTCCAAGGAAATGTGTACGATCGTTTGCTTTCTCTATCTTGGCGCTTGCAACCGAGAGCGGCCATTTTTATGAGGGGAGCCCTGTGGGTACTCATGTGGAAAGTGCCCACTGACTTTGGCAGATGGAGTTCACTTTCATGGCTAGCCCTGATAGCGTTGGGCACCAGTTAGCCAGGCCATGTTCAAGCTGCCTAGAGTCTGCAGAGCTTGCATGGCAGAGCGGCCGCATCTGGTTCCCTCCTACTCCACCCAGTGGACTCTTGCGGTCGCACTAGTG
>ENSMUSG00000029636.105|Wasf3
GCTTCGATATCCGCATGCTACAAGGAAATGTGTACGATCGTTTGCTTTCTCTATCTTGGCGCTTGCAACCGAGAGCGGCCATTTTTATGAGGGGAGCCCTGTGGGTACTCATGTGGAAAGTGCCCACTGACTTTGGCAGATGGAGTTCACTTTCATGGCTAGCCCTGATAGCGTTGGGCACCAGTTAGCCAGGCCATGTTCAAGCTGCCTAGAGTCTGCAGAGCTTGCATGGCAGAGCGGCCGCATCTGGTTCCCTCCTACTCCACCCAGTGGAAAAGAGCTCTTGCGGTCGCACTAGTG
>ENSMUSG00000029636.106|Wasf3
GCTTCGATATCCGCATGCTAAATGTGTACGATCGTTTGCTTTCTCTATCTTGGCGCTTGCAACCGAGAGCGGCCATTTTTATGAGGGGAGCCCTGTGGGTACTCATGTGGAAAGTGCCCACTGACTTTGGCAGATGGAGTTCACTTTCATGGCTAGCCCTGATAGCGTTGGGCACCAGTTAGCCAGGCCATGTTCAAGCTGCCTAGAGTCTGCAGAGCTTGCATGGCAGAGCGGCCGCATCTGGTTCCCTCCTACTCCACCCAGTGGAAAAGAGACCTCCCTCTTGCGGTCGCACTAGTG
>ENSMUSG00000029636.107|Wasf3
GCTTCGATATCCGCATGCTATACGATCGTTTGCTTTCTCTATCTTGGCGCTTGCAACCGAGAGCGGCCATTTTTATGAGGGGAGCCCTGTGGGTACTCATGTGGAAAGTGCCCACTGACTTTGGCAGATGGAGTTCACTTTCATGGCTAGCCCTGATAGCGTTGGGCACCAGTTAGCCAGGCCATGTTCAAGCTGCCTAGAGTCTGCAGAGCTTGCATGGCAGAGCGGCCGCATCTGGTTCCCTCCTACTCCACCCAGTGGAAAAGAGACCTCCACGTTTCTCTTGCGGTCGCACTAGTG
>ENSMUSG00000029636.108|Wasf3
GCTTCGATATCCGCATGCTACGTTTGCTTTCTCTATCTTGGCGCTTGCAACCGAGAGCGGCCATTTTTATGAGGGGAGCCCTGTGGGTACTCATGTGGAAAGTGCCCACTGACTTTGGCAGATGGAGTTCACTTTCATGGCTAGCCCTGATAGCGTTGGGCACCAGTTAGCCAGGCCATGTTCAAGCTGCCTAGAGTCTGCAGAGCTTGCATGGCAGAGCGGCCGCATCTGGTTCCCTCCTACTCCACCCAGTGGAAAAGAGACCTCCACGTTTTATTTTCTCTTGCGGTCGCACTAGTG
>ENSMUSG00000029636.109|Wasf3
GCTTCGATATCCGCATGCTACTTTCTCTATCTTGGCGCTTGCAACCGAGAGCGGCCATTTTTATGAGGGGAGCCCTGTGGGTACTCATGTGGAAAGTGCCCACTGACTTTGGCAGATGGAGTTCACTTTCATGGCTAGCCCTGATAGCGTTGGGCACCAGTTAGCCAGGCCATGTTCAAGCTGCCTAGAGTCTGCAGAGCTTGCATGGCAGAGCGGCCGCATCTGGTTCCCTCCTACTCCACCCAGTGGAAAAGAGACCTCCACGTTTTATTTTCTGGGACTCTTGCGGTCGCACTAGTG
>ENSMUSG00000029636.110|Wasf3
GCTTCGATATCCGCATGCTACTATCTTGGCGCTTGCAACCGAGAGCGGCCATTTTTATGAGGGGAGCCCTGTGGGTACTCATGTGGAAAGTGCCCACTGACTTTGGCAGATGGAGTTCACTTTCATGGCTAGCCCTGATAGCGTTGGGCACCAGTTAGCCAGGCCATGTTCAAGCTGCCTAGAGTCTGCAGAGCTTGCATGGCAGAGCGGCCGCATCTGGTTCCCTCCTACTCCACCCAGTGGAAAAGAGACCTCCACGTTTTATTTTCTGGGATCCCTGCTCTTGCGGTCGCACTAGTG
>ENSMUSG00000029636.111|Wasf3
GCTTCGATATCCGCATGCTATGGCGCTTGCAACCGAGAGCGGCCATTTTTATGAGGGGAGCCCTGTGGGTACTCATGTGGAAAGTGCCCACTGACTTTGGCAGATGGAGTTCACTTTCATGGCTAGCCCTGATAGCGTTGGGCACCAGTTAGCCAGGCCATGTTCAAGCTGCCTAGAGTCTGCAGAGCTTGCATGGCAGAGCGGCCGCATCTGGTTCCCTCCTACTCCACCCAGTGGAAAAGAGACCTCCACGTTTTATTTTCTGGGATCCCTGCTCCTCCTCTTGCGGTCGCACTAGTG
>ENSMUSG00000029636.112|Wasf3
GCTTCGATATCCGCATGCTATTGCAACCGAGAGCGGCCATTTTTATGAGGGGAGCCCTGTGGGTACTCATGTGGAAAGTGCCCACTGACTTTGGCAGATGGAGTTCACTTTCATGGCTAGCCCTGATAGCGTTGGGCACCAGTTAGCCAGGCCATGTTCAAGCTGCCTAGAGTCTGCAGAGCTTGCATGGCAGAGCGGCCGCATCTGGTTCCCTCCTACTCCACCCAGTGGAAAAGAGACCTCCACGTTTTATTTTCTGGGATCCCTGCTCCTCTGTTCACTCTTGCGGTCGCACTAGTG
>ENSMUSG00000029636.113|Wasf3
GCTTCGATATCCGCATGCTACCGAGAGCGGCCATTTTTATGAGGGGAGCCCTGTGGGTACTCATGTGGAAAGTGCCCACTGACTTTGGCAGATGGAGTTCACTTTCATGGCTAGCCCTGATAGCGTTGGGCACCAGTTAGCCAGGCCATGTTCAAGCTGCCTAGAGTCTGCAGAGCTTGCATGGCAGAGCGGCCGCATCTGGTTCCCTCCTACTCCACCCAGTGGAAAAGAGACCTCCACGTTTTATTTTCTGGGATCCCTGCTCCTCTGTTCACCAGGGCTCTTGCGGTCGCACTAGTG
>ENSMUSG00000029636.114|Wasf3
GCTTCGATATCCGCATGCTAGCGGCCATTTTTATGAGGGGAGCCCTGTGGGTACTCATGTGGAAAGTGCCCACTGACTTTGGCAGATGGAGTTCACTTTCATGGCTAGCCCTGATAGCGTTGGGCACCAGTTAGCCAGGCCATGTTCAAGCTGCCTAGAGTCTGCAGAGCTTGCATGGCAGAGCGGCCGCATCTGGTTCCCTCCTACTCCACCCAGTGGAAAAGAGACCTCCACGTTTTATTTTCTGGGATCCCTGCTCCTCTGTTCACCAGGGAGTGAGCTCTTGCGGTCGCACTAGTG
>ENSMUSG00000029636.115|Wasf3
GCTTCGATATCCGCATGCTAATTTTTATGAGGGGAGCCCTGTGGGTACTCATGTGGAAAGTGCCCACTGACTTTGGCAGATGGAGTTCACTTTCATGGCTAGCCCTGATAGCGTTGGGCACCAGTTAGCCAGGCCATGTTCAAGCTGCCTAGAGTCTGCAGAGCTTGCATGGCAGAGCGGCCGCATCTGGTTCCCTCCTACTCCACCCAGTGGAAAAGAGACCTCCACGTTTTATTTTCTGGGATCCCTGCTCCTCTGTTCACCAGGGAGTGAGCACAGGCTCTTGCGGTCGCACTAGTG
>ENSMUSG00000029636.116|Wasf3
GCTTCGATATCCGCATGCTAATGAGGGGAGCCCTGTGGGTACTCATGTGGAAAGTGCCCACTGACTTTGGCAGATGGAGTTCACTTTCATGGCTAGCCCTGATAGCGTTGGGCACCAGTTAGCCAGGCCATGTTCAAGCTGCCTAGAGTCTGCAGAGCTTGCATGGCAGAGCGGCCGCATCTGGTTCCCTCCTACTCCACCCAGTGGAAAAGAGACCTCCACGTTTTATTTTCTGGGATCCCTGCTCCTCTGTTCACCAGGGAGTGAGCACAGGTCAGCACTCTTGCGGTCGCACTAGTG
>ENSMUSG00000029636.117|Wasf3
GCTTCGATATCCGCATGCTAGGAGCCCTGTGGGTACTCATGTGGAAAGTGCCCACTGACTTTGGCAGATGGAGTTCACTTTCATGGCTAGCCCTGATAGCGTTGGGCACCAGTTAGCCAGGCCATGTTCAAGCTGCCTAGAGTCTGCAGAGCTTGCATGGCAGAGCGGCCGCATCTGGTTCCCTCCTACTCCACCCAGTGGAAAAGAGACCTCCACGTTTTATTTTCTGGGATCCCTGCTCCTCTGTTCACCAGGGAGTGAGCACAGGTCAGCACCTCACCTCTTGCGGTCGCACTAGTG
>ENSMUSG00000029636.118|Wasf3
GCTTCGATATCCGCATGCTACTGTGGGTACTCATGTGGAAAGTGCCCACTGACTTTGGCAGATGGAGTTCACTTTCATGGCTAGCCCTGATAGCGTTGGGCACCAGTTAGCCAGGCCATGTTCAAGCTGCCTAGAGTCTGCAGAGCTTGCATGGCAGAGCGGCCGCATCTGGTTCCCTCCTACTCCACCCAGTGGAAAAGAGACCTCCACGTTTTATTTTCTGGGATCCCTGCTCCTCTGTTCACCAGGGAGTGAGCACAGGTCAGCACCTCACCCCCCTCTCTTGCGGTCGCACTAGTG
>ENSMUSG00000029636.119|Wasf3
GCTTCGATATCCGCATGCTAGTACTCATGTGGAAAGTGCCCACTGACTTTGGCAGATGGAGTTCACTTTCATGGCTAGCCCTGATAGCGTTGGGCACCAGTTAGCCAGGCCATGTTCAAGCTGCCTAGAGTCTGCAGAGCTTGCATGGCAGAGCGGCCGCATCTGGTTCCCTCCTACTCCACCCAGTGGAAAAGAGACCTCCACGTTTTATTTTCTGGGATCCCTGCTCCTCTGTTCACCAGGGAGTGAGCACAGGTCAGCACCTCACCCCCCTTGCTCTCTCTTGCGGTCGCACTAGTG
>ENSMUSG00000029636.120|Wasf3
GCTTCGATATCCGCATGCTAATGTGGAAAGTGCCCACTGACTTTGGCAGATGGAGTTCACTTTCATGGCTAGCCCTGATAGCGTTGGGCACCAGTTAGCCAGGCCATGTTCAAGCTGCCTAGAGTCTGCAGAGCTTGCATGGCAGAGCGGCCGCATCTGGTTCCCTCCTACTCCACCCAGTGGAAAAGAGACCTCCACGTTTTATTTTCTGGGATCCCTGCTCCTCTGTTCACCAGGGAGTGAGCACAGGTCAGCACCTCACCCCCCTTGCTCTGAATCACTCTTGCGGTCGCACTAGTG
>ENSMUSG00000029636.121|Wasf3
GCTTCGATATCCGCATGCTAAAAGTGCCCACTGACTTTGGCAGATGGAGTTCACTTTCATGGCTAGCCCTGATAGCGTTGGGCACCAGTTAGCCAGGCCATGTTCAAGCTGCCTAGAGTCTGCAGAGCTTGCATGGCAGAGCGGCCGCATCTGGTTCCCTCCTACTCCACCCAGTGGAAAAGAGACCTCCACGTTTTATTTTCTGGGATCCCTGCTCCTCTGTTCACCAGGGAGTGAGCACAGGTCAGCACCTCACCCCCCTTGCTCTGAATCATGGAAGCTCTTGCGGTCGCACTAGTG
>ENSMUSG00000029636.122|Wasf3
GCTTCGATATCCGCATGCTACCCACTGACTTTGGCAGATGGAGTTCACTTTCATGGCTAGCCCTGATAGCGTTGGGCACCAGTTAGCCAGGCCATGTTCAAGCTGCCTAGAGTCTGCAGAGCTTGCATGGCAGAGCGGCCGCATCTGGTTCCCTCCTACTCCACCCAGTGGAAAAGAGACCTCCACGTTTTATTTTCTGGGATCCCTGCTCCTCTGTTCACCAGGGAGTGAGCACAGGTCAGCACCTCACCCCCCTTGCTCTGAATCATGGAAGCTTGGCCTCTTGCGGTCGCACTAGTG
>ENSMUSG00000029636.123|Wasf3
GCTTCGATATCCGCATGCTAGACTTTGGCAGATGGAGTTCACTTTCATGGCTAGCCCTGATAGCGTTGGGCACCAGTTAGCCAGGCCATGTTCAAGCTGCCTAGAGTCTGCAGAGCTTGCATGGCAGAGCGGCCGCATCTGGTTCCCTCCTACTCCACCCAGTGGAAAAGAGACCTCCACGTTTTATTTTCTGGGATCCCTGCTCCTCTGTTCACCAGGGAGTGAGCACAGGTCAGCACCTCACCCCCCTTGCTCTGAATCATGGAAGCTTGGCTTTAGCCTCTTGCGGTCGCACTAGTG
>ENSMUSG00000029636.124|Wasf3
GCTTCGATATCCGCATGCTAGGCAGATGGAGTTCACTTTCATGGCTAGCCCTGATAGCGTTGGGCACCAGTTAGCCAGGCCATGTTCAAGCTGCCTAGAGTCTGCAGAGCTTGCATGGCAGAGCGGCCGCATCTGGTTCCCTCCTACTCCACCCAGTGGAAAAGAGACCTCCACGTTTTATTTTCTGGGATCCCTGCTCCTCTGTTCACCAGGGAGTGAGCACAGGTCAGCACCTCACCCCCCTTGCTCTGAATCATGGAAGCTTGGCTTTAGCTGAGAGCTCTTGCGGTCGCACTAGTG
>ENSMUSG00000029636.125|Wasf3
GCTTCGATATCCGCATGCTATGGAGTTCACTTTCATGGCTAGCCCTGATAGCGTTGGGCACCAGTTAGCCAGGCCATGTTCAAGCTGCCTAGAGTCTGCAGAGCTTGCATGGCAGAGCGGCCGCATCTGGTTCCCTCCTACTCCACCCAGTGGAAAAGAGACCTCCACGTTTTATTTTCTGGGATCCCTGCTCCTCTGTTCACCAGGGAGTGAGCACAGGTCAGCACCTCACCCCCCTTGCTCTGAATCATGGAAGCTTGGCTTTAGCTGAGAGATGCCACTCTTGCGGTCGCACTAGTG
>ENSMUSG00000029636.126|Wasf3
GCTTCGATATCCGCATGCTATCACTTTCATGGCTAGCCCTGATAGCGTTGGGCACCAGTTAGCCAGGCCATGTTCAAGCTGCCTAGAGTCTGCAGAGCTTGCATGGCAGAGCGGCCGCATCTGGTTCCCTCCTACTCCACCCAGTGGAAAAGAGACCTCCACGTTTTATTTTCTGGGATCCCTGCTCCTCTGTTCACCAGGGAGTGAGCACAGGTCAGCACCTCACCCCCCTTGCTCTGAATCATGGAAGCTTGGCTTTAGCTGAGAGATGCCACCAGCTCTCTTGCGGTCGCACTAGTG
>ENSMUSG00000029636.127|Wasf3
GCTTCGATATCCGCATGCTATCATGGCTAGCCCTGATAGCGTTGGGCACCAGTTAGCCAGGCCATGTTCAAGCTGCCTAGAGTCTGCAGAGCTTGCATGGCAGAGCGGCCGCATCTGGTTCCCTCCTACTCCACCCAGTGGAAAAGAGACCTCCACGTTTTATTTTCTGGGATCCCTGCTCCTCTGTTCACCAGGGAGTGAGCACAGGTCAGCACCTCACCCCCCTTGCTCTGAATCATGGAAGCTTGGCTTTAGCTGAGAGATGCCACCAGCTGTTCACCTCTTGCGGTCGCACTAGTG
>ENSMUSG00000029636.128|Wasf3
GCTTCGATATCCGCATGCTACTAGCCCTGATAGCGTTGGGCACCAGTTAGCCAGGCCATGTTCAAGCTGCCTAGAGTCTGCAGAGCTTGCATGGCAGAGCGGCCGCATCTGGTTCCCTCCTACTCCACCCAGTGGAAAAGAGACCTCCACGTTTTATTTTCTGGGATCCCTGCTCCTCTGTTCACCAGGGAGTGAGCACAGGTCAGCACCTCACCCCCCTTGCTCTGAATCATGGAAGCTTGGCTTTAGCTGAGAGATGCCACCAGCTGTTCACAACCCACTCTTGCGGTCGCACTAGTG
>ENSMUSG00000029636.129|Wasf3
GCTTCGATATCCGCATGCTACTGATAGCGTTGGGCACCAGTTAGCCAGGCCATGTTCAAGCTGCCTAGAGTCTGCAGAGCTTGCATGGCAGAGCGGCCGCATCTGGTTCCCTCCTACTCCACCCAGTGGAAAAGAGACCTCCACGTTTTATTTTCTGGGATCCCTGCTCCTCTGTTCACCAGGGAGTGAGCACAGGTCAGCACCTCACCCCCCTTGCTCTGAATCATGGAAGCTTGGCTTTAGCTGAGAGATGCCACCAGCTGTTCACAACCCATGGTGCCTCTTGCGGTCGCACTAGTG
>ENSMUSG00000029636.130|Wasf3
GCTTCGATATCCGCATGCTAGCGTTGGGCACCAGTTAGCCAGGCCATGTTCAAGCTGCCTAGAGTCTGCAGAGCTTGCATGGCAGAGCGGCCGCATCTGGTTCCCTCCTACTCCACCCAGTGGAAAAGAGACCTCCACGTTTTATTTTCTGGGATCCCTGCTCCTCTGTTCACCAGGGAGTGAGCACAGGTCAGCACCTCACCCCCCTTGCTCTGAATCATGGAAGCTTGGCTTTAGCTGAGAGATGCCACCAGCTGTTCACAACCCATGGTGCTGTGGCCTCTTGCGGTCGCACTAGTG
>ENSMUSG00000029636.131|Wasf3
GCTTCGATATCCGCATGCTAGGCACCAGTTAGCCAGGCCATGTTCAAGCTGCCTAGAGTCTGCAGAGCTTGCATGGCAGAGCGGCCGCATCTGGTTCCCTCCTACTCCACCCAGTGGAAAAGAGACCTCCACGTTTTATTTTCTGGGATCCCTGCTCCTCTGTTCACCAGGGAGTGAGCACAGGTCAGCACCTCACCCCCCTTGCTCTGAATCATGGAAGCTTGGCTTTAGCTGAGAGATGCCACCAGCTGTTCACAACCCATGGTGCTGTGGCTAGATTCTCTTGCGGTCGCACTAGTG
>ENSMUSG00000029636.132|Wasf3
GCTTCGATATCCGCATGCTAAGTTAGCCAGGCCATGTTCAAGCTGCCTAGAGTCTGCAGAGCTTGCATGGCAGAGCGGCCGCATCTGGTTCCCTCCTACTCCACCCAGTGGAAAAGAGACCTCCACGTTTTATTTTCTGGGATCCCTGCTCCTCTGTTCACCAGGGAGTGAGCACAGGTCAGCACCTCACCCCCCTTGCTCTGAATCATGGAAGCTTGGCTTTAGCTGAGAGATGCCACCAGCTGTTCACAACCCATGGTGCTGTGGCTAGATTCCTGCTCTCTTGCGGTCGCACTAGTG
>ENSMUSG00000029636.133|Wasf3
GCTTCGATATCCGCATGCTACCAGGCCATGTTCAAGCTGCCTAGAGTCTGCAGAGCTTGCATGGCAGAGCGGCCGCATCTGGTTCCCTCCTACTCCACCCAGTGGAAAAGAGACCTCCACGTTTTATTTTCTGGGATCCCTGCTCCTCTGTTCACCAGGGAGTGAGCACAGGTCAGCACCTCACCCCCCTTGCTCTGAATCATGGAAGCTTGGCTTTAGCTGAGAGATGCCACCAGCTGTTCACAACCCATGGTGCTGTGGCTAGATTCCTGCTCAGTCTCTCTTGCGGTCGCACTAGTG
>ENSMUSG00000029636.134|Wasf3
GCTTCGATATCCGCATGCTACATGTTCAAGCTGCCTAGAGTCTGCAGAGCTTGCATGGCAGAGCGGCCGCATCTGGTTCCCTCCTACTCCACCCAGTGGAAAAGAGACCTCCACGTTTTATTTTCTGGGATCCCTGCTCCTCTGTTCACCAGGGAGTGAGCACAGGTCAGCACCTCACCCCCCTTGCTCTGAATCATGGAAGCTTGGCTTTAGCTGAGAGATGCCACCAGCTGTTCACAACCCATGGTGCTGTGGCTAGATTCCTGCTCAGTCTCTCAAACTCTTGCGGTCGCACTAGTG
>ENSMUSG00000029636.135|Wasf3
GCTTCGATATCCGCATGCTACAAGCTGCCTAGAGTCTGCAGAGCTTGCATGGCAGAGCGGCCGCATCTGGTTCCCTCCTACTCCACCCAGTGGAAAAGAGACCTCCACGTTTTATTTTCTGGGATCCCTGCTCCTCTGTTCACCAGGGAGTGAGCACAGGTCAGCACCTCACCCCCCTTGCTCTGAATCATGGAAGCTTGGCTTTAGCTGAGAGATGCCACCAGCTGTTCACAACCCATGGTGCTGTGGCTAGATTCCTGCTCAGTCTCTCAAACAGGGCCTCTTGCGGTCGCACTAGTG
>ENSMUSG00000029636.136|Wasf3
GCTTCGATATCCGCATGCTAGCCTAGAGTCTGCAGAGCTTGCATGGCAGAGCGGCCGCATCTGGTTCCCTCCTACTCCACCCAGTGGAAAAGAGACCTCCACGTTTTATTTTCTGGGATCCCTGCTCCTCTGTTCACCAGGGAGTGAGCACAGGTCAGCACCTCACCCCCCTTGCTCTGAATCATGGAAGCTTGGCTTTAGCTGAGAGATGCCACCAGCTGTTCACAACCCATGGTGCTGTGGCTAGATTCCTGCTCAGTCTCTCAAACAGGGCCACACCCTCTTGCGGTCGCACTAGTG
>ENSMUSG00000029636.137|Wasf3
GCTTCGATATCCGCATGCTAAGTCTGCAGAGCTTGCATGGCAGAGCGGCCGCATCTGGTTCCCTCCTACTCCACCCAGTGGAAAAGAGACCTCCACGTTTTATTTTCTGGGATCCCTGCTCCTCTGTTCACCAGGGAGTGAGCACAGGTCAGCACCTCACCCCCCTTGCTCTGAATCATGGAAGCTTGGCTTTAGCTGAGAGATGCCACCAGCTGTTCACAACCCATGGTGCTGTGGCTAGATTCCTGCTCAGTCTCTCAAACAGGGCCACACCCCTCCTCTCTTGCGGTCGCACTAGTG
>ENSMUSG00000029636.138|Wasf3
GCTTCGATATCCGCATGCTACAGAGCTTGCATGGCAGAGCGGCCGCATCTGGTTCCCTCCTACTCCACCCAGTGGAAAAGAGACCTCCACGTTTTATTTTCTGGGATCCCTGCTCCTCTGTTCACCAGGGAGTGAGCACAGGTCAGCACCTCACCCCCCTTGCTCTGAATCATGGAAGCTTGGCTTTAGCTGAGAGATGCCACCAGCTGTTCACAACCCATGGTGCTGTGGCTAGATTCCTGCTCAGTCTCTCAAACAGGGCCACACCCCTCCTGAAGCACTCTTGCGGTCGCACTAGTG
>ENSMUSG00000029636.139|Wasf3
GCTTCGATATCCGCATGCTATTGCATGGCAGAGCGGCCGCATCTGGTTCCCTCCTACTCCACCCAGTGGAAAAGAGACCTCCACGTTTTATTTTCTGGGATCCCTGCTCCTCTGTTCACCAGGGAGTGAGCACAGGTCAGCACCTCACCCCCCTTGCTCTGAATCATGGAAGCTTGGCTTTAGCTGAGAGATGCCACCAGCTGTTCACAACCCATGGTGCTGTGGCTAGATTCCTGCTCAGTCTCTCAAACAGGGCCACACCCCTCCTGAAGCACAGCTCCTCTTGCGGTCGCACTAGTG
>ENSMUSG00000029636.140|Wasf3
GCTTCGATATCCGCATGCTAGGCAGAGCGGCCGCATCTGGTTCCCTCCTACTCCACCCAGTGGAAAAGAGACCTCCACGTTTTATTTTCTGGGATCCCTGCTCCTCTGTTCACCAGGGAGTGAGCACAGGTCAGCACCTCACCCCCCTTGCTCTGAATCATGGAAGCTTGGCTTTAGCTGAGAGATGCCACCAGCTGTTCACAACCCATGGTGCTGTGGCTAGATTCCTGCTCAGTCTCTCAAACAGGGCCACACCCCTCCTGAAGCACAGCTCTCTTCTCTCTTGCGGTCGCACTAGTG
>ENSMUSG00000029636.141|Wasf3
GCTTCGATATCCGCATGCTAGCGGCCGCATCTGGTTCCCTCCTACTCCACCCAGTGGAAAAGAGACCTCCACGTTTTATTTTCTGGGATCCCTGCTCCTCTGTTCACCAGGGAGTGAGCACAGGTCAGCACCTCACCCCCCTTGCTCTGAATCATGGAAGCTTGGCTTTAGCTGAGAGATGCCACCAGCTGTTCACAACCCATGGTGCTGTGGCTAGATTCCTGCTCAGTCTCTCAAACAGGGCCACACCCCTCCTGAAGCACAGCTCTCTTCTCTCCTGCTCTTGCGGTCGCACTAGTG
>ENSMUSG00000029636.142|Wasf3
GCTTCGATATCCGCATGCTAGCATCTGGTTCCCTCCTACTCCACCCAGTGGAAAAGAGACCTCCACGTTTTATTTTCTGGGATCCCTGCTCCTCTGTTCACCAGGGAGTGAGCACAGGTCAGCACCTCACCCCCCTTGCTCTGAATCATGGAAGCTTGGCTTTAGCTGAGAGATGCCACCAGCTGTTCACAACCCATGGTGCTGTGGCTAGATTCCTGCTCAGTCTCTCAAACAGGGCCACACCCCTCCTGAAGCACAGCTCTCTTCTCTCCTGTTGTCGCTCTTGCGGTCGCACTAGTG
>ENSMUSG00000029636.143|Wasf3
GCTTCGATATCCGCATGCTAGGTTCCCTCCTACTCCACCCAGTGGAAAAGAGACCTCCACGTTTTATTTTCTGGGATCCCTGCTCCTCTGTTCACCAGGGAGTGAGCACAGGTCAGCACCTCACCCCCCTTGCTCTGAATCATGGAAGCTTGGCTTTAGCTGAGAGATGCCACCAGCTGTTCACAACCCATGGTGCTGTGGCTAGATTCCTGCTCAGTCTCTCAAACAGGGCCACACCCCTCCTGAAGCACAGCTCTCTTCTCTCCTGTTGTCGGCACATCTCTTGCGGTCGCACTAGTG
>ENSMUSG00000029636.144|Wasf3
GCTTCGATATCCGCATGCTACTCCTACTCCACCCAGTGGAAAAGAGACCTCCACGTTTTATTTTCTGGGATCCCTGCTCCTCTGTTCACCAGGGAGTGAGCACAGGTCAGCACCTCACCCCCCTTGCTCTGAATCATGGAAGCTTGGCTTTAGCTGAGAGATGCCACCAGCTGTTCACAACCCATGGTGCTGTGGCTAGATTCCTGCTCAGTCTCTCAAACAGGGCCACACCCCTCCTGAAGCACAGCTCTCTTCTCTCCTGTTGTCGGCACATTTTCAACTCTTGCGGTCGCACTAGTG
>ENSMUSG00000029636.145|Wasf3
GCTTCGATATCCGCATGCTACTCCACCCAGTGGAAAAGAGACCTCCACGTTTTATTTTCTGGGATCCCTGCTCCTCTGTTCACCAGGGAGTGAGCACAGGTCAGCACCTCACCCCCCTTGCTCTGAATCATGGAAGCTTGGCTTTAGCTGAGAGATGCCACCAGCTGTTCACAACCCATGGTGCTGTGGCTAGATTCCTGCTCAGTCTCTCAAACAGGGCCACACCCCTCCTGAAGCACAGCTCTCTTCTCTCCTGTTGTCGGCACATTTTCAATTTTAACTCTTGCGGTCGCACTAGTG
>ENSMUSG00000029636.146|Wasf3
GCTTCGATATCCGCATGCTACCAGTGGAAAAGAGACCTCCACGTTTTATTTTCTGGGATCCCTGCTCCTCTGTTCACCAGGGAGTGAGCACAGGTCAGCACCTCACCCCCCTTGCTCTGAATCATGGAAGCTTGGCTTTAGCTGAGAGATGCCACCAGCTGTTCACAACCCATGGTGCTGTGGCTAGATTCCTGCTCAGTCTCTCAAACAGGGCCACACCCCTCCTGAAGCACAGCTCTCTTCTCTCCTGTTGTCGGCACATTTTCAATTTTAAAAAGTACTCTTGCGGTCGCACTAGTG
>ENSMUSG00000029636.147|Wasf3
GCTTCGATATCCGCATGCTAGAAAAGAGACCTCCACGTTTTATTTTCTGGGATCCCTGCTCCTCTGTTCACCAGGGAGTGAGCACAGGTCAGCACCTCACCCCCCTTGCTCTGAATCATGGAAGCTTGGCTTTAGCTGAGAGATGCCACCAGCTGTTCACAACCCATGGTGCTGTGGCTAGATTCCTGCTCAGTCTCTCAAACAGGGCCACACCCCTCCTGAAGCACAGCTCTCTTCTCTCCTGTTGTCGGCACATTTTCAATTTTAAAAAGTACCTCACCTCTTGCGGTCGCACTAGTG
>ENSMUSG00000029636.148|Wasf3
GCTTCGATATCCGCATGCTAAGACCTCCACGTTTTATTTTCTGGGATCCCTGCTCCTCTGTTCACCAGGGAGTGAGCACAGGTCAGCACCTCACCCCCCTTGCTCTGAATCATGGAAGCTTGGCTTTAGCTGAGAGATGCCACCAGCTGTTCACAACCCATGGTGCTGTGGCTAGATTCCTGCTCAGTCTCTCAAACAGGGCCACACCCCTCCTGAAGCACAGCTCTCTTCTCTCCTGTTGTCGGCACATTTTCAATTTTAAAAAGTACCTCACAAGATACTCTTGCGGTCGCACTAGTG
>ENSMUSG00000029636.149|Wasf3
GCTTCGATATCCGCATGCTACCACGTTTTATTTTCTGGGATCCCTGCTCCTCTGTTCACCAGGGAGTGAGCACAGGTCAGCACCTCACCCCCCTTGCTCTGAATCATGGAAGCTTGGCTTTAGCTGAGAGATGCCACCAGCTGTTCACAACCCATGGTGCTGTGGCTAGATTCCTGCTCAGTCTCTCAAACAGGGCCACACCCCTCCTGAAGCACAGCTCTCTTCTCTCCTGTTGTCGGCACATTTTCAATTTTAAAAAGTACCTCACAAGATAAACTTGCTCTTGCGGTCGCACTAGTG
>ENSMUSG00000029636.150|Wasf3
GCTTCGATATCCGCATGCTATTTATTTTCTGGGATCCCTGCTCCTCTGTTCACCAGGGAGTGAGCACAGGTCAGCACCTCACCCCCCTTGCTCTGAATCATGGAAGCTTGGCTTTAGCTGAGAGATGCCACCAGCTGTTCACAACCCATGGTGCTGTGGCTAGATTCCTGCTCAGTCTCTCAAACAGGGCCACACCCCTCCTGAAGCACAGCTCTCTTCTCTCCTGTTGTCGGCACATTTTCAATTTTAAAAAGTACCTCACAAGATAAACTTGATTCAGCTCTTGCGGTCGCACTAGTG
>ENSMUSG00000029636.151|Wasf3
GCTTCGATATCCGCATGCTATTCTGGGATCCCTGCTCCTCTGTTCACCAGGGAGTGAGCACAGGTCAGCACCTCACCCCCCTTGCTCTGAATCATGGAAGCTTGGCTTTAGCTGAGAGATGCCACCAGCTGTTCACAACCCATGGTGCTGTGGCTAGATTCCTGCTCAGTCTCTCAAACAGGGCCACACCCCTCCTGAAGCACAGCTCTCTTCTCTCCTGTTGTCGGCACATTTTCAATTTTAAAAAGTACCTCACAAGATAAACTTGATTCAGCCAGTTCTCTTGCGGTCGCACTAGTG
>ENSMUSG00000029636.152|Wasf3
GCTTCGATATCCGCATGCTAGATCCCTGCTCCTCTGTTCACCAGGGAGTGAGCACAGGTCAGCACCTCACCCCCCTTGCTCTGAATCATGGAAGCTTGGCTTTAGCTGAGAGATGCCACCAGCTGTTCACAACCCATGGTGCTGTGGCTAGATTCCTGCTCAGTCTCTCAAACAGGGCCACACCCCTCCTGAAGCACAGCTCTCTTCTCTCCTGTTGTCGGCACATTTTCAATTTTAAAAAGTACCTCACAAGATAAACTTGATTCAGCCAGTTGCCCGGCTCTTGCGGTCGCACTAGTG
>ENSMUSG00000029636.153|Wasf3
GCTTCGATATCCGCATGCTATGCTCCTCTGTTCACCAGGGAGTGAGCACAGGTCAGCACCTCACCCCCCTTGCTCTGAATCATGGAAGCTTGGCTTTAGCTGAGAGATGCCACCAGCTGTTCACAACCCATGGTGCTGTGGCTAGATTCCTGCTCAGTCTCTCAAACAGGGCCACACCCCTCCTGAAGCACAGCTCTCTTCTCTCCTGTTGTCGGCACATTTTCAATTTTAAAAAGTACCTCACAAGATAAACTTGATTCAGCCAGTTGCCCGGGCAGAGCTCTTGCGGTCGCACTAGTG
>ENSMUSG00000029636.154|Wasf3
GCTTCGATATCCGCATGCTATCTGTTCACCAGGGAGTGAGCACAGGTCAGCACCTCACCCCCCTTGCTCTGAATCATGGAAGCTTGGCTTTAGCTGAGAGATGCCACCAGCTGTTCACAACCCATGGTGCTGTGGCTAGATTCCTGCTCAGTCTCTCAAACAGGGCCACACCCCTCCTGAAGCACAGCTCTCTTCTCTCCTGTTGTCGGCACATTTTCAATTTTAAAAAGTACCTCACAAGATAAACTTGATTCAGCCAGTTGCCCGGGCAGAGACCTGACTCTTGCGGTCGCACTAGTG
>ENSMUSG00000029636.155|Wasf3
GCTTCGATATCCGCATGCTACACCAGGGAGTGAGCACAGGTCAGCACCTCACCCCCCTTGCTCTGAATCATGGAAGCTTGGCTTTAGCTGAGAGATGCCACCAGCTGTTCACAACCCATGGTGCTGTGGCTAGATTCCTGCTCAGTCTCTCAAACAGGGCCACACCCCTCCTGAAGCACAGCTCTCTTCTCTCCTGTTGTCGGCACATTTTCAATTTTAAAAAGTACCTCACAAGATAAACTTGATTCAGCCAGTTGCCCGGGCAGAGACCTGACTTCCCCTCTTGCGGTCGCACTAGTG
>ENSMUSG00000029636.156|Wasf3
GCTTCGATATCCGCATGCTAGGAGTGAGCACAGGTCAGCACCTCACCCCCCTTGCTCTGAATCATGGAAGCTTGGCTTTAGCTGAGAGATGCCACCAGCTGTTCACAACCCATGGTGCTGTGGCTAGATTCCTGCTCAGTCTCTCAAACAGGGCCACACCCCTCCTGAAGCACAGCTCTCTTCTCTCCTGTTGTCGGCACATTTTCAATTTTAAAAAGTACCTCACAAGATAAACTTGATTCAGCCAGTTGCCCGGGCAGAGACCTGACTTCCCCTCTCCCTCTTGCGGTCGCACTAGTG
>ENSMUSG00000029636.157|Wasf3
GCTTCGATATCCGCATGCTAAGCACAGGTCAGCACCTCACCCCCCTTGCTCTGAATCATGGAAGCTTGGCTTTAGCTGAGAGATGCCACCAGCTGTTCACAACCCATGGTGCTGTGGCTAGATTCCTGCTCAGTCTCTCAAACAGGGCCACACCCCTCCTGAAGCACAGCTCTCTTCTCTCCTGTTGTCGGCACATTTTCAATTTTAAAAAGTACCTCACAAGATAAACTTGATTCAGCCAGTTGCCCGGGCAGAGACCTGACTTCCCCTCTCCTGCCCTCTCTTGCGGTCGCACTAGTG
>ENSMUSG00000029636.158|Wasf3
GCTTCGATATCCGCATGCTAGGTCAGCACCTCACCCCCCTTGCTCTGAATCATGGAAGCTTGGCTTTAGCTGAGAGATGCCACCAGCTGTTCACAACCCATGGTGCTGTGGCTAGATTCCTGCTCAGTCTCTCAAACAGGGCCACACCCCTCCTGAAGCACAGCTCTCTTCTCTCCTGTTGTCGGCACATTTTCAATTTTAAAAAGTACCTCACAAGATAAACTTGATTCAGCCAGTTGCCCGGGCAGAGACCTGACTTCCCCTCTCCTGCCCTGATCCTCTCTTGCGGTCGCACTAGTG
>ENSMUSG00000029636.159|Wasf3
GCTTCGATATCCGCATGCTACACCTCACCCCCCTTGCTCTGAATCATGGAAGCTTGGCTTTAGCTGAGAGATGCCACCAGCTGTTCACAACCCATGGTGCTGTGGCTAGATTCCTGCTCAGTCTCTCAAACAGGGCCACACCCCTCCTGAAGCACAGCTCTCTTCTCTCCTGTTGTCGGCACATTTTCAATTTTAAAAAGTACCTCACAAGATAAACTTGATTCAGCCAGTTGCCCGGGCAGAGACCTGACTTCCCCTCTCCTGCCCTGATCCTTTTTACCTCTTGCGGTCGCACTAGTG
>ENSMUSG00000029636.160|Wasf3
GCTTCGATATCCGCATGCTAACCCCCCTTGCTCTGAATCATGGAAGCTTGGCTTTAGCTGAGAGATGCCACCAGCTGTTCACAACCCATGGTGCTGTGGCTAGATTCCTGCTCAGTCTCTCAAACAGGGCCACACCCCTCCTGAAGCACAGCTCTCTTCTCTCCTGTTGTCGGCACATTTTCAATTTTAAAAAGTACCTCACAAGATAAACTTGATTCAGCCAGTTGCCCGGGCAGAGACCTGACTTCCCCTCTCCTGCCCTGATCCTTTTTACCAAATGCTCTTGCGGTCGCACTAGTG
>ENSMUSG00000029636.161|Wasf3
GCTTCGATATCCGCATGCTACTTGCTCTGAATCATGGAAGCTTGGCTTTAGCTGAGAGATGCCACCAGCTGTTCACAACCCATGGTGCTGTGGCTAGATTCCTGCTCAGTCTCTCAAACAGGGCCACACCCCTCCTGAAGCACAGCTCTCTTCTCTCCTGTTGTCGGCACATTTTCAATTTTAAAAAGTACCTCACAAGATAAACTTGATTCAGCCAGTTGCCCGGGCAGAGACCTGACTTCCCCTCTCCTGCCCTGATCCTTTTTACCAAATGGCGATTCTCTTGCGGTCGCACTAGTG
>ENSMUSG00000029636.162|Wasf3
GCTTCGATATCCGCATGCTACTGAATCATGGAAGCTTGGCTTTAGCTGAGAGATGCCACCAGCTGTTCACAACCCATGGTGCTGTGGCTAGATTCCTGCTCAGTCTCTCAAACAGGGCCACACCCCTCCTGAAGCACAGCTCTCTTCTCTCCTGTTGTCGGCACATTTTCAATTTTAAAAAGTACCTCACAAGATAAACTTGATTCAGCCAGTTGCCCGGGCAGAGACCTGACTTCCCCTCTCCTGCCCTGATCCTTTTTACCAAATGGCGATTCCATAGCTCTTGCGGTCGCACTAGTG
>ENSMUSG00000029636.163|Wasf3
GCTTCGATATCCGCATGCTACATGGAAGCTTGGCTTTAGCTGAGAGATGCCACCAGCTGTTCACAACCCATGGTGCTGTGGCTAGATTCCTGCTCAGTCTCTCAAACAGGGCCACACCCCTCCTGAAGCACAGCTCTCTTCTCTCCTGTTGTCGGCACATTTTCAATTTTAAAAAGTACCTCACAAGATAAACTTGATTCAGCCAGTTGCCCGGGCAGAGACCTGACTTCCCCTCTCCTGCCCTGATCCTTTTTACCAAATGGCGATTCCATAGTCCTGGCTCTTGCGGTCGCACTAGTG
>ENSMUSG00000029636.164|Wasf3
GCTTCGATATCCGCATGCTAAGCTTGGCTTTAGCTGAGAGATGCCACCAGCTGTTCACAACCCATGGTGCTGTGGCTAGATTCCTGCTCAGTCTCTCAAACAGGGCCACACCCCTCCTGAAGCACAGCTCTCTTCTCTCCTGTTGTCGGCACATTTTCAATTTTAAAAAGTACCTCACAAGATAAACTTGATTCAGCCAGTTGCCCGGGCAGAGACCTGACTTCCCCTCTCCTGCCCTGATCCTTTTTACCAAATGGCGATTCCATAGTCCTGGCTGAGGCTCTTGCGGTCGCACTAGTG
>ENSMUSG00000029636.165|Wasf3
GCTTCGATATCCGCATGCTAGCTTTAGCTGAGAGATGCCACCAGCTGTTCACAACCCATGGTGCTGTGGCTAGATTCCTGCTCAGTCTCTCAAACAGGGCCACACCCCTCCTGAAGCACAGCTCTCTTCTCTCCTGTTGTCGGCACATTTTCAATTTTAAAAAGTACCTCACAAGATAAACTTGATTCAGCCAGTTGCCCGGGCAGAGACCTGACTTCCCCTCTCCTGCCCTGATCCTTTTTACCAAATGGCGATTCCATAGTCCTGGCTGAGGCAGGGGCTCTTGCGGTCGCACTAGTG
>ENSMUSG00000029636.166|Wasf3
GCTTCGATATCCGCATGCTAGCTGAGAGATGCCACCAGCTGTTCACAACCCATGGTGCTGTGGCTAGATTCCTGCTCAGTCTCTCAAACAGGGCCACACCCCTCCTGAAGCACAGCTCTCTTCTCTCCTGTTGTCGGCACATTTTCAATTTTAAAAAGTACCTCACAAGATAAACTTGATTCAGCCAGTTGCCCGGGCAGAGACCTGACTTCCCCTCTCCTGCCCTGATCCTTTTTACCAAATGGCGATTCCATAGTCCTGGCTGAGGCAGGGGCTCAAACTCTTGCGGTCGCACTAGTG
>ENSMUSG00000029636.167|Wasf3
GCTTCGATATCCGCATGCTAAGATGCCACCAGCTGTTCACAACCCATGGTGCTGTGGCTAGATTCCTGCTCAGTCTCTCAAACAGGGCCACACCCCTCCTGAAGCACAGCTCTCTTCTCTCCTGTTGTCGGCACATTTTCAATTTTAAAAAGTACCTCACAAGATAAACTTGATTCAGCCAGTTGCCCGGGCAGAGACCTGACTTCCCCTCTCCTGCCCTGATCCTTTTTACCAAATGGCGATTCCATAGTCCTGGCTGAGGCAGGGGCTCAAAGTCCAGCTCTTGCGGTCGCACTAGTG
>ENSMUSG00000029636.168|Wasf3
GCTTCGATATCCGCATGCTACACCAGCTGTTCACAACCCATGGTGCTGTGGCTAGATTCCTGCTCAGTCTCTCAAACAGGGCCACACCCCTCCTGAAGCACAGCTCTCTTCTCTCCTGTTGTCGGCACATTTTCAATTTTAAAAAGTACCTCACAAGATAAACTTGATTCAGCCAGTTGCCCGGGCAGAGACCTGACTTCCCCTCTCCTGCCCTGATCCTTTTTACCAAATGGCGATTCCATAGTCCTGGCTGAGGCAGGGGCTCAAAGTCCAGTGTCTGCTCTTGCGGTCGCACTAGTG
>ENSMUSG00000029636.169|Wasf3
GCTTCGATATCCGCATGCTACTGTTCACAACCCATGGTGCTGTGGCTAGATTCCTGCTCAGTCTCTCAAACAGGGCCACACCCCTCCTGAAGCACAGCTCTCTTCTCTCCTGTTGTCGGCACATTTTCAATTTTAAAAAGTACCTCACAAGATAAACTTGATTCAGCCAGTTGCCCGGGCAGAGACCTGACTTCCCCTCTCCTGCCCTGATCCTTTTTACCAAATGGCGATTCCATAGTCCTGGCTGAGGCAGGGGCTCAAAGTCCAGTGTCTGCTTTGCCTCTTGCGGTCGCACTAGTG
>ENSMUSG00000029636.170|Wasf3
GCTTCGATATCCGCATGCTAACAACCCATGGTGCTGTGGCTAGATTCCTGCTCAGTCTCTCAAACAGGGCCACACCCCTCCTGAAGCACAGCTCTCTTCTCTCCTGTTGTCGGCACATTTTCAATTTTAAAAAGTACCTCACAAGATAAACTTGATTCAGCCAGTTGCCCGGGCAGAGACCTGACTTCCCCTCTCCTGCCCTGATCCTTTTTACCAAATGGCGATTCCATAGTCCTGGCTGAGGCAGGGGCTCAAAGTCCAGTGTCTGCTTTGCAATTCTCTCTTGCGGTCGCACTAGTG
>ENSMUSG00000029636.171|Wasf3
GCTTCGATATCCGCATGCTACATGGTGCTGTGGCTAGATTCCTGCTCAGTCTCTCAAACAGGGCCACACCCCTCCTGAAGCACAGCTCTCTTCTCTCCTGTTGTCGGCACATTTTCAATTTTAAAAAGTACCTCACAAGATAAACTTGATTCAGCCAGTTGCCCGGGCAGAGACCTGACTTCCCCTCTCCTGCCCTGATCCTTTTTACCAAATGGCGATTCCATAGTCCTGGCTGAGGCAGGGGCTCAAAGTCCAGTGTCTGCTTTGCAATTCTGGAAGGCTCTTGCGGTCGCACTAGTG
>ENSMUSG00000029636.172|Wasf3
GCTTCGATATCCGCATGCTAGCTGTGGCTAGATTCCTGCTCAGTCTCTCAAACAGGGCCACACCCCTCCTGAAGCACAGCTCTCTTCTCTCCTGTTGTCGGCACATTTTCAATTTTAAAAAGTACCTCACAAGATAAACTTGATTCAGCCAGTTGCCCGGGCAGAGACCTGACTTCCCCTCTCCTGCCCTGATCCTTTTTACCAAATGGCGATTCCATAGTCCTGGCTGAGGCAGGGGCTCAAAGTCCAGTGTCTGCTTTGCAATTCTGGAAGGACAGCTCTCTTGCGGTCGCACTAGTG
>ENSMUSG00000029636.173|Wasf3
GCTTCGATATCCGCATGCTAGCTAGATTCCTGCTCAGTCTCTCAAACAGGGCCACACCCCTCCTGAAGCACAGCTCTCTTCTCTCCTGTTGTCGGCACATTTTCAATTTTAAAAAGTACCTCACAAGATAAACTTGATTCAGCCAGTTGCCCGGGCAGAGACCTGACTTCCCCTCTCCTGCCCTGATCCTTTTTACCAAATGGCGATTCCATAGTCCTGGCTGAGGCAGGGGCTCAAAGTCCAGTGTCTGCTTTGCAATTCTGGAAGGACAGCTGCTTATCTCTTGCGGTCGCACTAGTG
>ENSMUSG00000029636.174|Wasf3
GCTTCGATATCCGCATGCTATTCCTGCTCAGTCTCTCAAACAGGGCCACACCCCTCCTGAAGCACAGCTCTCTTCTCTCCTGTTGTCGGCACATTTTCAATTTTAAAAAGTACCTCACAAGATAAACTTGATTCAGCCAGTTGCCCGGGCAGAGACCTGACTTCCCCTCTCCTGCCCTGATCCTTTTTACCAAATGGCGATTCCATAGTCCTGGCTGAGGCAGGGGCTCAAAGTCCAGTGTCTGCTTTGCAATTCTGGAAGGACAGCTGCTTATTTAAATCTCTTGCGGTCGCACTAGTG
>ENSMUSG00000029636.175|Wasf3
GCTTCGATATCCGCATGCTACTCAGTCTCTCAAACAGGGCCACACCCCTCCTGAAGCACAGCTCTCTTCTCTCCTGTTGTCGGCACATTTTCAATTTTAAAAAGTACCTCACAAGATAAACTTGATTCAGCCAGTTGCCCGGGCAGAGACCTGACTTCCCCTCTCCTGCCCTGATCCTTTTTACCAAATGGCGATTCCATAGTCCTGGCTGAGGCAGGGGCTCAAAGTCCAGTGTCTGCTTTGCAATTCTGGAAGGACAGCTGCTTATTTAAATAAGTCTCTCTTGCGGTCGCACTAGTG
>ENSMUSG00000029636.176|Wasf3
GCTTCGATATCCGCATGCTACTCTCAAACAGGGCCACACCCCTCCTGAAGCACAGCTCTCTTCTCTCCTGTTGTCGGCACATTTTCAATTTTAAAAAGTACCTCACAAGATAAACTTGATTCAGCCAGTTGCCCGGGCAGAGACCTGACTTCCCCTCTCCTGCCCTGATCCTTTTTACCAAATGGCGATTCCATAGTCCTGGCTGAGGCAGGGGCTCAAAGTCCAGTGTCTGCTTTGCAATTCTGGAAGGACAGCTGCTTATTTAAATAAGTCTGTGATACTCTTGCGGTCGCACTAGTG
>ENSMUSG00000029636.177|Wasf3
GCTTCGATATCCGCATGCTAAACAGGGCCACACCCCTCCTGAAGCACAGCTCTCTTCTCTCCTGTTGTCGGCACATTTTCAATTTTAAAAAGTACCTCACAAGATAAACTTGATTCAGCCAGTTGCCCGGGCAGAGACCTGACTTCCCCTCTCCTGCCCTGATCCTTTTTACCAAATGGCGATTCCATAGTCCTGGCTGAGGCAGGGGCTCAAAGTCCAGTGTCTGCTTTGCAATTCTGGAAGGACAGCTGCTTATTTAAATAAGTCTGTGATATCCGCACTCTTGCGGTCGCACTAGTG
>ENSMUSG00000029636.178|Wasf3
GCTTCGATATCCGCATGCTAGCCACACCCCTCCTGAAGCACAGCTCTCTTCTCTCCTGTTGTCGGCACATTTTCAATTTTAAAAAGTACCTCACAAGATAAACTTGATTCAGCCAGTTGCCCGGGCAGAGACCTGACTTCCCCTCTCCTGCCCTGATCCTTTTTACCAAATGGCGATTCCATAGTCCTGGCTGAGGCAGGGGCTCAAAGTCCAGTGTCTGCTTTGCAATTCTGGAAGGACAGCTGCTTATTTAAATAAGTCTGTGATATCCGCAGGCTTGCTCTTGCGGTCGCACTAGTG
>ENSMUSG00000029636.179|Wasf3
GCTTCGATATCCGCATGCTACCCCTCCTGAAGCACAGCTCTCTTCTCTCCTGTTGTCGGCACATTTTCAATTTTAAAAAGTACCTCACAAGATAAACTTGATTCAGCCAGTTGCCCGGGCAGAGACCTGACTTCCCCTCTCCTGCCCTGATCCTTTTTACCAAATGGCGATTCCATAGTCCTGGCTGAGGCAGGGGCTCAAAGTCCAGTGTCTGCTTTGCAATTCTGGAAGGACAGCTGCTTATTTAAATAAGTCTGTGATATCCGCAGGCTTGGGTTACCTCTTGCGGTCGCACTAGTG
>ENSMUSG00000029636.180|Wasf3
GCTTCGATATCCGCATGCTACTGAAGCACAGCTCTCTTCTCTCCTGTTGTCGGCACATTTTCAATTTTAAAAAGTACCTCACAAGATAAACTTGATTCAGCCAGTTGCCCGGGCAGAGACCTGACTTCCCCTCTCCTGCCCTGATCCTTTTTACCAAATGGCGATTCCATAGTCCTGGCTGAGGCAGGGGCTCAAAGTCCAGTGTCTGCTTTGCAATTCTGGAAGGACAGCTGCTTATTTAAATAAGTCTGTGATATCCGCAGGCTTGGGTTACAGGGAGCTCTTGCGGTCGCACTAGTG
>ENSMUSG00000029636.181|Wasf3
GCTTCGATATCCGCATGCTACACAGCTCTCTTCTCTCCTGTTGTCGGCACATTTTCAATTTTAAAAAGTACCTCACAAGATAAACTTGATTCAGCCAGTTGCCCGGGCAGAGACCTGACTTCCCCTCTCCTGCCCTGATCCTTTTTACCAAATGGCGATTCCATAGTCCTGGCTGAGGCAGGGGCTCAAAGTCCAGTGTCTGCTTTGCAATTCTGGAAGGACAGCTGCTTATTTAAATAAGTCTGTGATATCCGCAGGCTTGGGTTACAGGGAGGACCTTCTCTTGCGGTCGCACTAGTG
>ENSMUSG00000029636.182|Wasf3
GCTTCGATATCCGCATGCTATCTCTTCTCTCCTGTTGTCGGCACATTTTCAATTTTAAAAAGTACCTCACAAGATAAACTTGATTCAGCCAGTTGCCCGGGCAGAGACCTGACTTCCCCTCTCCTGCCCTGATCCTTTTTACCAAATGGCGATTCCATAGTCCTGGCTGAGGCAGGGGCTCAAAGTCCAGTGTCTGCTTTGCAATTCTGGAAGGACAGCTGCTTATTTAAATAAGTCTGTGATATCCGCAGGCTTGGGTTACAGGGAGGACCTTGCAGAGCTCTTGCGGTCGCACTAGTG
>ENSMUSG00000029636.183|Wasf3
GCTTCGATATCCGCATGCTACTCTCCTGTTGTCGGCACATTTTCAATTTTAAAAAGTACCTCACAAGATAAACTTGATTCAGCCAGTTGCCCGGGCAGAGACCTGACTTCCCCTCTCCTGCCCTGATCCTTTTTACCAAATGGCGATTCCATAGTCCTGGCTGAGGCAGGGGCTCAAAGTCCAGTGTCTGCTTTGCAATTCTGGAAGGACAGCTGCTTATTTAAATAAGTCTGTGATATCCGCAGGCTTGGGTTACAGGGAGGACCTTGCAGAGGGACCACTCTTGCGGTCGCACTAGTG
>ENSMUSG00000029636.184|Wasf3
GCTTCGATATCCGCATGCTATGTTGTCGGCACATTTTCAATTTTAAAAAGTACCTCACAAGATAAACTTGATTCAGCCAGTTGCCCGGGCAGAGACCTGACTTCCCCTCTCCTGCCCTGATCCTTTTTACCAAATGGCGATTCCATAGTCCTGGCTGAGGCAGGGGCTCAAAGTCCAGTGTCTGCTTTGCAATTCTGGAAGGACAGCTGCTTATTTAAATAAGTCTGTGATATCCGCAGGCTTGGGTTACAGGGAGGACCTTGCAGAGGGACCAGGACACCTCTTGCGGTCGCACTAGTG
>ENSMUSG00000029636.185|Wasf3
GCTTCGATATCCGCATGCTACGGCACATTTTCAATTTTAAAAAGTACCTCACAAGATAAACTTGATTCAGCCAGTTGCCCGGGCAGAGACCTGACTTCCCCTCTCCTGCCCTGATCCTTTTTACCAAATGGCGATTCCATAGTCCTGGCTGAGGCAGGGGCTCAAAGTCCAGTGTCTGCTTTGCAATTCTGGAAGGACAGCTGCTTATTTAAATAAGTCTGTGATATCCGCAGGCTTGGGTTACAGGGAGGACCTTGCAGAGGGACCAGGACACTGCCTTCTCTTGCGGTCGCACTAGTG
>ENSMUSG00000029636.186|Wasf3
GCTTCGATATCCGCATGCTAATTTTCAATTTTAAAAAGTACCTCACAAGATAAACTTGATTCAGCCAGTTGCCCGGGCAGAGACCTGACTTCCCCTCTCCTGCCCTGATCCTTTTTACCAAATGGCGATTCCATAGTCCTGGCTGAGGCAGGGGCTCAAAGTCCAGTGTCTGCTTTGCAATTCTGGAAGGACAGCTGCTTATTTAAATAAGTCTGTGATATCCGCAGGCTTGGGTTACAGGGAGGACCTTGCAGAGGGACCAGGACACTGCCTTCCCTTACTCTTGCGGTCGCACTAGTG
>ENSMUSG00000029636.187|Wasf3
GCTTCGATATCCGCATGCTAAATTTTAAAAAGTACCTCACAAGATAAACTTGATTCAGCCAGTTGCCCGGGCAGAGACCTGACTTCCCCTCTCCTGCCCTGATCCTTTTTACCAAATGGCGATTCCATAGTCCTGGCTGAGGCAGGGGCTCAAAGTCCAGTGTCTGCTTTGCAATTCTGGAAGGACAGCTGCTTATTTAAATAAGTCTGTGATATCCGCAGGCTTGGGTTACAGGGAGGACCTTGCAGAGGGACCAGGACACTGCCTTCCCTTAGGTGCACTCTTGCGGTCGCACTAGTG
>ENSMUSG00000029636.188|Wasf3
GCTTCGATATCCGCATGCTAAAAAAGTACCTCACAAGATAAACTTGATTCAGCCAGTTGCCCGGGCAGAGACCTGACTTCCCCTCTCCTGCCCTGATCCTTTTTACCAAATGGCGATTCCATAGTCCTGGCTGAGGCAGGGGCTCAAAGTCCAGTGTCTGCTTTGCAATTCTGGAAGGACAGCTGCTTATTTAAATAAGTCTGTGATATCCGCAGGCTTGGGTTACAGGGAGGACCTTGCAGAGGGACCAGGACACTGCCTTCCCTTAGGTGCATTATTTCTCTTGCGGTCGCACTAGTG
>ENSMUSG00000029636.189|Wasf3
GCTTCGATATCCGCATGCTATACCTCACAAGATAAACTTGATTCAGCCAGTTGCCCGGGCAGAGACCTGACTTCCCCTCTCCTGCCCTGATCCTTTTTACCAAATGGCGATTCCATAGTCCTGGCTGAGGCAGGGGCTCAAAGTCCAGTGTCTGCTTTGCAATTCTGGAAGGACAGCTGCTTATTTAAATAAGTCTGTGATATCCGCAGGCTTGGGTTACAGGGAGGACCTTGCAGAGGGACCAGGACACTGCCTTCCCTTAGGTGCATTATTTACGTGGCTCTTGCGGTCGCACTAGTG
>ENSMUSG00000029636.190|Wasf3
GCTTCGATATCCGCATGCTAACAAGATAAACTTGATTCAGCCAGTTGCCCGGGCAGAGACCTGACTTCCCCTCTCCTGCCCTGATCCTTTTTACCAAATGGCGATTCCATAGTCCTGGCTGAGGCAGGGGCTCAAAGTCCAGTGTCTGCTTTGCAATTCTGGAAGGACAGCTGCTTATTTAAATAAGTCTGTGATATCCGCAGGCTTGGGTTACAGGGAGGACCTTGCAGAGGGACCAGGACACTGCCTTCCCTTAGGTGCATTATTTACGTGGCCTGCACTCTTGCGGTCGCACTAGTG
>ENSMUSG00000029636.191|Wasf3
GCTTCGATATCCGCATGCTATAAACTTGATTCAGCCAGTTGCCCGGGCAGAGACCTGACTTCCCCTCTCCTGCCCTGATCCTTTTTACCAAATGGCGATTCCATAGTCCTGGCTGAGGCAGGGGCTCAAAGTCCAGTGTCTGCTTTGCAATTCTGGAAGGACAGCTGCTTATTTAAATAAGTCTGTGATATCCGCAGGCTTGGGTTACAGGGAGGACCTTGCAGAGGGACCAGGACACTGCCTTCCCTTAGGTGCATTATTTACGTGGCCTGCAGCTCTTCTCTTGCGGTCGCACTAGTG
>ENSMUSG00000029636.192|Wasf3
GCTTCGATATCCGCATGCTATGATTCAGCCAGTTGCCCGGGCAGAGACCTGACTTCCCCTCTCCTGCCCTGATCCTTTTTACCAAATGGCGATTCCATAGTCCTGGCTGAGGCAGGGGCTCAAAGTCCAGTGTCTGCTTTGCAATTCTGGAAGGACAGCTGCTTATTTAAATAAGTCTGTGATATCCGCAGGCTTGGGTTACAGGGAGGACCTTGCAGAGGGACCAGGACACTGCCTTCCCTTAGGTGCATTATTTACGTGGCCTGCAGCTCTTAATATCCTCTTGCGGTCGCACTAGTG
>ENSMUSG00000029636.193|Wasf3
GCTTCGATATCCGCATGCTAAGCCAGTTGCCCGGGCAGAGACCTGACTTCCCCTCTCCTGCCCTGATCCTTTTTACCAAATGGCGATTCCATAGTCCTGGCTGAGGCAGGGGCTCAAAGTCCAGTGTCTGCTTTGCAATTCTGGAAGGACAGCTGCTTATTTAAATAAGTCTGTGATATCCGCAGGCTTGGGTTACAGGGAGGACCTTGCAGAGGGACCAGGACACTGCCTTCCCTTAGGTGCATTATTTACGTGGCCTGCAGCTCTTAATATCTCTCACCTCTTGCGGTCGCACTAGTG
>ENSMUSG00000029636.194|Wasf3
GCTTCGATATCCGCATGCTATTGCCCGGGCAGAGACCTGACTTCCCCTCTCCTGCCCTGATCCTTTTTACCAAATGGCGATTCCATAGTCCTGGCTGAGGCAGGGGCTCAAAGTCCAGTGTCTGCTTTGCAATTCTGGAAGGACAGCTGCTTATTTAAATAAGTCTGTGATATCCGCAGGCTTGGGTTACAGGGAGGACCTTGCAGAGGGACCAGGACACTGCCTTCCCTTAGGTGCATTATTTACGTGGCCTGCAGCTCTTAATATCTCTCACTGTTTACTCTTGCGGTCGCACTAGTG
>ENSMUSG00000029636.195|Wasf3
GCTTCGATATCCGCATGCTAGGGCAGAGACCTGACTTCCCCTCTCCTGCCCTGATCCTTTTTACCAAATGGCGATTCCATAGTCCTGGCTGAGGCAGGGGCTCAAAGTCCAGTGTCTGCTTTGCAATTCTGGAAGGACAGCTGCTTATTTAAATAAGTCTGTGATATCCGCAGGCTTGGGTTACAGGGAGGACCTTGCAGAGGGACCAGGACACTGCCTTCCCTTAGGTGCATTATTTACGTGGCCTGCAGCTCTTAATATCTCTCACTGTTTATGAAAACTCTTGCGGTCGCACTAGTG
>ENSMUSG00000029636.196|Wasf3
GCTTCGATATCCGCATGCTAAGACCTGACTTCCCCTCTCCTGCCCTGATCCTTTTTACCAAATGGCGATTCCATAGTCCTGGCTGAGGCAGGGGCTCAAAGTCCAGTGTCTGCTTTGCAATTCTGGAAGGACAGCTGCTTATTTAAATAAGTCTGTGATATCCGCAGGCTTGGGTTACAGGGAGGACCTTGCAGAGGGACCAGGACACTGCCTTCCCTTAGGTGCATTATTTACGTGGCCTGCAGCTCTTAATATCTCTCACTGTTTATGAAAAGAAAGACTCTTGCGGTCGCACTAGTG
>ENSMUSG00000029636.197|Wasf3
GCTTCGATATCCGCATGCTAGACTTCCCCTCTCCTGCCCTGATCCTTTTTACCAAATGGCGATTCCATAGTCCTGGCTGAGGCAGGGGCTCAAAGTCCAGTGTCTGCTTTGCAATTCTGGAAGGACAGCTGCTTATTTAAATAAGTCTGTGATATCCGCAGGCTTGGGTTACAGGGAGGACCTTGCAGAGGGACCAGGACACTGCCTTCCCTTAGGTGCATTATTTACGTGGCCTGCAGCTCTTAATATCTCTCACTGTTTATGAAAAGAAAGATTCAGACTCTTGCGGTCGCACTAGTG
>ENSMUSG00000029636.198|Wasf3
GCTTCGATATCCGCATGCTACCCTCTCCTGCCCTGATCCTTTTTACCAAATGGCGATTCCATAGTCCTGGCTGAGGCAGGGGCTCAAAGTCCAGTGTCTGCTTTGCAATTCTGGAAGGACAGCTGCTTATTTAAATAAGTCTGTGATATCCGCAGGCTTGGGTTACAGGGAGGACCTTGCAGAGGGACCAGGACACTGCCTTCCCTTAGGTGCATTATTTACGTGGCCTGCAGCTCTTAATATCTCTCACTGTTTATGAAAAGAAAGATTCAGATCCGGGCTCTTGCGGTCGCACTAGTG
>ENSMUSG00000029636.199|Wasf3
GCTTCGATATCCGCATGCTACCTGCCCTGATCCTTTTTACCAAATGGCGATTCCATAGTCCTGGCTGAGGCAGGGGCTCAAAGTCCAGTGTCTGCTTTGCAATTCTGGAAGGACAGCTGCTTATTTAAATAAGTCTGTGATATCCGCAGGCTTGGGTTACAGGGAGGACCTTGCAGAGGGACCAGGACACTGCCTTCCCTTAGGTGCATTATTTACGTGGCCTGCAGCTCTTAATATCTCTCACTGTTTATGAAAAGAAAGATTCAGATCCGGGGTGACACTCTTGCGGTCGCACTAGTG
>ENSMUSG00000029636.200|Wasf3
GCTTCGATATCCGCATGCTACTGATCCTTTTTACCAAATGGCGATTCCATAGTCCTGGCTGAGGCAGGGGCTCAAAGTCCAGTGTCTGCTTTGCAATTCTGGAAGGACAGCTGCTTATTTAAATAAGTCTGTGATATCCGCAGGCTTGGGTTACAGGGAGGACCTTGCAGAGGGACCAGGACACTGCCTTCCCTTAGGTGCATTATTTACGTGGCCTGCAGCTCTTAATATCTCTCACTGTTTATGAAAAGAAAGATTCAGATCCGGGGTGACATTGTGTCTCTTGCGGTCGCACTAGTG
>ENSMUSG00000029636.201|Wasf3
GCTTCGATATCCGCATGCTACTTTTTACCAAATGGCGATTCCATAGTCCTGGCTGAGGCAGGGGCTCAAAGTCCAGTGTCTGCTTTGCAATTCTGGAAGGACAGCTGCTTATTTAAATAAGTCTGTGATATCCGCAGGCTTGGGTTACAGGGAGGACCTTGCAGAGGGACCAGGACACTGCCTTCCCTTAGGTGCATTATTTACGTGGCCTGCAGCTCTTAATATCTCTCACTGTTTATGAAAAGAAAGATTCAGATCCGGGGTGACATTGTGTCAGTTGCTCTTGCGGTCGCACTAGTG
>ENSMUSG00000029636.202|Wasf3
GCTTCGATATCCGCATGCTAACCAAATGGCGATTCCATAGTCCTGGCTGAGGCAGGGGCTCAAAGTCCAGTGTCTGCTTTGCAATTCTGGAAGGACAGCTGCTTATTTAAATAAGTCTGTGATATCCGCAGGCTTGGGTTACAGGGAGGACCTTGCAGAGGGACCAGGACACTGCCTTCCCTTAGGTGCATTATTTACGTGGCCTGCAGCTCTTAATATCTCTCACTGTTTATGAAAAGAAAGATTCAGATCCGGGGTGACATTGTGTCAGTTGACAGGGCTCTTGCGGTCGCACTAGTG
>ENSMUSG00000029636.203|Wasf3
GCTTCGATATCCGCATGCTATGGCGATTCCATAGTCCTGGCTGAGGCAGGGGCTCAAAGTCCAGTGTCTGCTTTGCAATTCTGGAAGGACAGCTGCTTATTTAAATAAGTCTGTGATATCCGCAGGCTTGGGTTACAGGGAGGACCTTGCAGAGGGACCAGGACACTGCCTTCCCTTAGGTGCATTATTTACGTGGCCTGCAGCTCTTAATATCTCTCACTGTTTATGAAAAGAAAGATTCAGATCCGGGGTGACATTGTGTCAGTTGACAGGGAATGCCCTCTTGCGGTCGCACTAGTG
>ENSMUSG00000029636.204|Wasf3
GCTTCGATATCCGCATGCTATTCCATAGTCCTGGCTGAGGCAGGGGCTCAAAGTCCAGTGTCTGCTTTGCAATTCTGGAAGGACAGCTGCTTATTTAAATAAGTCTGTGATATCCGCAGGCTTGGGTTACAGGGAGGACCTTGCAGAGGGACCAGGACACTGCCTTCCCTTAGGTGCATTATTTACGTGGCCTGCAGCTCTTAATATCTCTCACTGTTTATGAAAAGAAAGATTCAGATCCGGGGTGACATTGTGTCAGTTGACAGGGAATGCCTGTGGGCTCTTGCGGTCGCACTAGTG
>ENSMUSG00000029636.205|Wasf3
GCTTCGATATCCGCATGCTAAGTCCTGGCTGAGGCAGGGGCTCAAAGTCCAGTGTCTGCTTTGCAATTCTGGAAGGACAGCTGCTTATTTAAATAAGTCTGTGATATCCGCAGGCTTGGGTTACAGGGAGGACCTTGCAGAGGGACCAGGACACTGCCTTCCCTTAGGTGCATTATTTACGTGGCCTGCAGCTCTTAATATCTCTCACTGTTTATGAAAAGAAAGATTCAGATCCGGGGTGACATTGTGTCAGTTGACAGGGAATGCCTGTGGGATAATTCTCTTGCGGTCGCACTAGTG
>ENSMUSG00000029636.206|Wasf3
GCTTCGATATCCGCATGCTAGGCTGAGGCAGGGGCTCAAAGTCCAGTGTCTGCTTTGCAATTCTGGAAGGACAGCTGCTTATTTAAATAAGTCTGTGATATCCGCAGGCTTGGGTTACAGGGAGGACCTTGCAGAGGGACCAGGACACTGCCTTCCCTTAGGTGCATTATTTACGTGGCCTGCAGCTCTTAATATCTCTCACTGTTTATGAAAAGAAAGATTCAGATCCGGGGTGACATTGTGTCAGTTGACAGGGAATGCCTGTGGGATAATTAAAAATCTCTTGCGGTCGCACTAGTG
>ENSMUSG00000029636.207|Wasf3
GCTTCGATATCCGCATGCTAGGCAGGGGCTCAAAGTCCAGTGTCTGCTTTGCAATTCTGGAAGGACAGCTGCTTATTTAAATAAGTCTGTGATATCCGCAGGCTTGGGTTACAGGGAGGACCTTGCAGAGGGACCAGGACACTGCCTTCCCTTAGGTGCATTATTTACGTGGCCTGCAGCTCTTAATATCTCTCACTGTTTATGAAAAGAAAGATTCAGATCCGGGGTGACATTGTGTCAGTTGACAGGGAATGCCTGTGGGATAATTAAAAATGGTTTTCTCTTGCGGTCGCACTAGTG
>ENSMUSG00000029636.208|Wasf3
GCTTCGATATCCGCATGCTAGGCTCAAAGTCCAGTGTCTGCTTTGCAATTCTGGAAGGACAGCTGCTTATTTAAATAAGTCTGTGATATCCGCAGGCTTGGGTTACAGGGAGGACCTTGCAGAGGGACCAGGACACTGCCTTCCCTTAGGTGCATTATTTACGTGGCCTGCAGCTCTTAATATCTCTCACTGTTTATGAAAAGAAAGATTCAGATCCGGGGTGACATTGTGTCAGTTGACAGGGAATGCCTGTGGGATAATTAAAAATGGTTTTTGCTCACTCTTGCGGTCGCACTAGTG
>ENSMUSG00000029636.209|Wasf3
GCTTCGATATCCGCATGCTAAAGTCCAGTGTCTGCTTTGCAATTCTGGAAGGACAGCTGCTTATTTAAATAAGTCTGTGATATCCGCAGGCTTGGGTTACAGGGAGGACCTTGCAGAGGGACCAGGACACTGCCTTCCCTTAGGTGCATTATTTACGTGGCCTGCAGCTCTTAATATCTCTCACTGTTTATGAAAAGAAAGATTCAGATCCGGGGTGACATTGTGTCAGTTGACAGGGAATGCCTGTGGGATAATTAAAAATGGTTTTTGCTCATGAGTTCTCTTGCGGTCGCACTAGTG
>ENSMUSG00000029636.210|Wasf3
GCTTCGATATCCGCATGCTAAGTGTCTGCTTTGCAATTCTGGAAGGACAGCTGCTTATTTAAATAAGTCTGTGATATCCGCAGGCTTGGGTTACAGGGAGGACCTTGCAGAGGGACCAGGACACTGCCTTCCCTTAGGTGCATTATTTACGTGGCCTGCAGCTCTTAATATCTCTCACTGTTTATGAAAAGAAAGATTCAGATCCGGGGTGACATTGTGTCAGTTGACAGGGAATGCCTGTGGGATAATTAAAAATGGTTTTTGCTCATGAGTTTGGGATCTCTTGCGGTCGCACTAGTG
>ENSMUSG00000029636.211|Wasf3
GCTTCGATATCCGCATGCTATGCTTTGCAATTCTGGAAGGACAGCTGCTTATTTAAATAAGTCTGTGATATCCGCAGGCTTGGGTTACAGGGAGGACCTTGCAGAGGGACCAGGACACTGCCTTCCCTTAGGTGCATTATTTACGTGGCCTGCAGCTCTTAATATCTCTCACTGTTTATGAAAAGAAAGATTCAGATCCGGGGTGACATTGTGTCAGTTGACAGGGAATGCCTGTGGGATAATTAAAAATGGTTTTTGCTCATGAGTTTGGGATGTCACCCTCTTGCGGTCGCACTAGTG
>ENSMUSG00000029636.212|Wasf3
GCTTCGATATCCGCATGCTAGCAATTCTGGAAGGACAGCTGCTTATTTAAATAAGTCTGTGATATCCGCAGGCTTGGGTTACAGGGAGGACCTTGCAGAGGGACCAGGACACTGCCTTCCCTTAGGTGCATTATTTACGTGGCCTGCAGCTCTTAATATCTCTCACTGTTTATGAAAAGAAAGATTCAGATCCGGGGTGACATTGTGTCAGTTGACAGGGAATGCCTGTGGGATAATTAAAAATGGTTTTTGCTCATGAGTTTGGGATGTCACCCAGCCGCTCTTGCGGTCGCACTAGTG
>ENSMUSG00000029636.213|Wasf3
GCTTCGATATCCGCATGCTACTGGAAGGACAGCTGCTTATTTAAATAAGTCTGTGATATCCGCAGGCTTGGGTTACAGGGAGGACCTTGCAGAGGGACCAGGACACTGCCTTCCCTTAGGTGCATTATTTACGTGGCCTGCAGCTCTTAATATCTCTCACTGTTTATGAAAAGAAAGATTCAGATCCGGGGTGACATTGTGTCAGTTGACAGGGAATGCCTGTGGGATAATTAAAAATGGTTTTTGCTCATGAGTTTGGGATGTCACCCAGCCGCCCACACTCTTGCGGTCGCACTAGTG
>ENSMUSG00000029636.214|Wasf3
GCTTCGATATCCGCATGCTAGGACAGCTGCTTATTTAAATAAGTCTGTGATATCCGCAGGCTTGGGTTACAGGGAGGACCTTGCAGAGGGACCAGGACACTGCCTTCCCTTAGGTGCATTATTTACGTGGCCTGCAGCTCTTAATATCTCTCACTGTTTATGAAAAGAAAGATTCAGATCCGGGGTGACATTGTGTCAGTTGACAGGGAATGCCTGTGGGATAATTAAAAATGGTTTTTGCTCATGAGTTTGGGATGTCACCCAGCCGCCCACATCGCCTCTCTTGCGGTCGCACTAGTG
>ENSMUSG00000029636.215|Wasf3
GCTTCGATATCCGCATGCTACTGCTTATTTAAATAAGTCTGTGATATCCGCAGGCTTGGGTTACAGGGAGGACCTTGCAGAGGGACCAGGACACTGCCTTCCCTTAGGTGCATTATTTACGTGGCCTGCAGCTCTTAATATCTCTCACTGTTTATGAAAAGAAAGATTCAGATCCGGGGTGACATTGTGTCAGTTGACAGGGAATGCCTGTGGGATAATTAAAAATGGTTTTTGCTCATGAGTTTGGGATGTCACCCAGCCGCCCACATCGCCTGCTATGCTCTTGCGGTCGCACTAGTG
>ENSMUSG00000029636.216|Wasf3
GCTTCGATATCCGCATGCTAATTTAAATAAGTCTGTGATATCCGCAGGCTTGGGTTACAGGGAGGACCTTGCAGAGGGACCAGGACACTGCCTTCCCTTAGGTGCATTATTTACGTGGCCTGCAGCTCTTAATATCTCTCACTGTTTATGAAAAGAAAGATTCAGATCCGGGGTGACATTGTGTCAGTTGACAGGGAATGCCTGTGGGATAATTAAAAATGGTTTTTGCTCATGAGTTTGGGATGTCACCCAGCCGCCCACATCGCCTGCTATGTGTGTGCTCTTGCGGTCGCACTAGTG
>ENSMUSG00000029636.217|Wasf3
GCTTCGATATCCGCATGCTAATAAGTCTGTGATATCCGCAGGCTTGGGTTACAGGGAGGACCTTGCAGAGGGACCAGGACACTGCCTTCCCTTAGGTGCATTATTTACGTGGCCTGCAGCTCTTAATATCTCTCACTGTTTATGAAAAGAAAGATTCAGATCCGGGGTGACATTGTGTCAGTTGACAGGGAATGCCTGTGGGATAATTAAAAATGGTTTTTGCTCATGAGTTTGGGATGTCACCCAGCCGCCCACATCGCCTGCTATGTGTGTGGACGCCCTCTTGCGGTCGCACTAGTG
>ENSMUSG00000029636.218|Wasf3
GCTTCGATATCCGCATGCTACTGTGATATCCGCAGGCTTGGGTTACAGGGAGGACCTTGCAGAGGGACCAGGACACTGCCTTCCCTTAGGTGCATTATTTACGTGGCCTGCAGCTCTTAATATCTCTCACTGTTTATGAAAAGAAAGATTCAGATCCGGGGTGACATTGTGTCAGTTGACAGGGAATGCCTGTGGGATAATTAAAAATGGTTTTTGCTCATGAGTTTGGGATGTCACCCAGCCGCCCACATCGCCTGCTATGTGTGTGGACGCCTGTCCGCTCTTGCGGTCGCACTAGTG
>ENSMUSG00000029636.219|Wasf3
GCTTCGATATCCGCATGCTATATCCGCAGGCTTGGGTTACAGGGAGGACCTTGCAGAGGGACCAGGACACTGCCTTCCCTTAGGTGCATTATTTACGTGGCCTGCAGCTCTTAATATCTCTCACTGTTTATGAAAAGAAAGATTCAGATCCGGGGTGACATTGTGTCAGTTGACAGGGAATGCCTGTGGGATAATTAAAAATGGTTTTTGCTCATGAGTTTGGGATGTCACCCAGCCGCCCACATCGCCTGCTATGTGTGTGGACGCCTGTCCGCTTGGCCTCTTGCGGTCGCACTAGTG
>ENSMUSG00000029636.220|Wasf3
GCTTCGATATCCGCATGCTACAGGCTTGGGTTACAGGGAGGACCTTGCAGAGGGACCAGGACACTGCCTTCCCTTAGGTGCATTATTTACGTGGCCTGCAGCTCTTAATATCTCTCACTGTTTATGAAAAGAAAGATTCAGATCCGGGGTGACATTGTGTCAGTTGACAGGGAATGCCTGTGGGATAATTAAAAATGGTTTTTGCTCATGAGTTTGGGATGTCACCCAGCCGCCCACATCGCCTGCTATGTGTGTGGACGCCTGTCCGCTTGGCCAGCTACTCTTGCGGTCGCACTAGTG
>ENSMUSG00000029636.221|Wasf3
GCTTCGATATCCGCATGCTATGGGTTACAGGGAGGACCTTGCAGAGGGACCAGGACACTGCCTTCCCTTAGGTGCATTATTTACGTGGCCTGCAGCTCTTAATATCTCTCACTGTTTATGAAAAGAAAGATTCAGATCCGGGGTGACATTGTGTCAGTTGACAGGGAATGCCTGTGGGATAATTAAAAATGGTTTTTGCTCATGAGTTTGGGATGTCACCCAGCCGCCCACATCGCCTGCTATGTGTGTGGACGCCTGTCCGCTTGGCCAGCTATCCTGTCTCTTGCGGTCGCACTAGTG
>ENSMUSG00000029636.222|Wasf3
GCTTCGATATCCGCATGCTAACAGGGAGGACCTTGCAGAGGGACCAGGACACTGCCTTCCCTTAGGTGCATTATTTACGTGGCCTGCAGCTCTTAATATCTCTCACTGTTTATGAAAAGAAAGATTCAGATCCGGGGTGACATTGTGTCAGTTGACAGGGAATGCCTGTGGGATAATTAAAAATGGTTTTTGCTCATGAGTTTGGGATGTCACCCAGCCGCCCACATCGCCTGCTATGTGTGTGGACGCCTGTCCGCTTGGCCAGCTATCCTGTAACACCCTCTTGCGGTCGCACTAGTG
>ENSMUSG00000029636.223|Wasf3
GCTTCGATATCCGCATGCTAAGGACCTTGCAGAGGGACCAGGACACTGCCTTCCCTTAGGTGCATTATTTACGTGGCCTGCAGCTCTTAATATCTCTCACTGTTTATGAAAAGAAAGATTCAGATCCGGGGTGACATTGTGTCAGTTGACAGGGAATGCCTGTGGGATAATTAAAAATGGTTTTTGCTCATGAGTTTGGGATGTCACCCAGCCGCCCACATCGCCTGCTATGTGTGTGGACGCCTGTCCGCTTGGCCAGCTATCCTGTAACACCTGCCAGCTCTTGCGGTCGCACTAGTG
>ENSMUSG00000029636.224|Wasf3
GCTTCGATATCCGCATGCTATTGCAGAGGGACCAGGACACTGCCTTCCCTTAGGTGCATTATTTACGTGGCCTGCAGCTCTTAATATCTCTCACTGTTTATGAAAAGAAAGATTCAGATCCGGGGTGACATTGTGTCAGTTGACAGGGAATGCCTGTGGGATAATTAAAAATGGTTTTTGCTCATGAGTTTGGGATGTCACCCAGCCGCCCACATCGCCTGCTATGTGTGTGGACGCCTGTCCGCTTGGCCAGCTATCCTGTAACACCTGCCAGTAGTAGCTCTTGCGGTCGCACTAGTG
>ENSMUSG00000029636.225|Wasf3
GCTTCGATATCCGCATGCTAAGGGACCAGGACACTGCCTTCCCTTAGGTGCATTATTTACGTGGCCTGCAGCTCTTAATATCTCTCACTGTTTATGAAAAGAAAGATTCAGATCCGGGGTGACATTGTGTCAGTTGACAGGGAATGCCTGTGGGATAATTAAAAATGGTTTTTGCTCATGAGTTTGGGATGTCACCCAGCCGCCCACATCGCCTGCTATGTGTGTGGACGCCTGTCCGCTTGGCCAGCTATCCTGTAACACCTGCCAGTAGTAGGTTTTCCTCTTGCGGTCGCACTAGTG
>ENSMUSG00000029636.226|Wasf3
GCTTCGATATCCGCATGCTACAGGACACTGCCTTCCCTTAGGTGCATTATTTACGTGGCCTGCAGCTCTTAATATCTCTCACTGTTTATGAAAAGAAAGATTCAGATCCGGGGTGACATTGTGTCAGTTGACAGGGAATGCCTGTGGGATAATTAAAAATGGTTTTTGCTCATGAGTTTGGGATGTCACCCAGCCGCCCACATCGCCTGCTATGTGTGTGGACGCCTGTCCGCTTGGCCAGCTATCCTGTAACACCTGCCAGTAGTAGGTTTTCCTCATGCTCTTGCGGTCGCACTAGTG
>ENSMUSG00000029636.227|Wasf3
GCTTCGATATCCGCATGCTAACTGCCTTCCCTTAGGTGCATTATTTACGTGGCCTGCAGCTCTTAATATCTCTCACTGTTTATGAAAAGAAAGATTCAGATCCGGGGTGACATTGTGTCAGTTGACAGGGAATGCCTGTGGGATAATTAAAAATGGTTTTTGCTCATGAGTTTGGGATGTCACCCAGCCGCCCACATCGCCTGCTATGTGTGTGGACGCCTGTCCGCTTGGCCAGCTATCCTGTAACACCTGCCAGTAGTAGGTTTTCCTCATGTCACTACTCTTGCGGTCGCACTAGTG
>ENSMUSG00000029636.228|Wasf3
GCTTCGATATCCGCATGCTATTCCCTTAGGTGCATTATTTACGTGGCCTGCAGCTCTTAATATCTCTCACTGTTTATGAAAAGAAAGATTCAGATCCGGGGTGACATTGTGTCAGTTGACAGGGAATGCCTGTGGGATAATTAAAAATGGTTTTTGCTCATGAGTTTGGGATGTCACCCAGCCGCCCACATCGCCTGCTATGTGTGTGGACGCCTGTCCGCTTGGCCAGCTATCCTGTAACACCTGCCAGTAGTAGGTTTTCCTCATGTCACTATGACAGCTCTTGCGGTCGCACTAGTG
>ENSMUSG00000029636.229|Wasf3
GCTTCGATATCCGCATGCTATAGGTGCATTATTTACGTGGCCTGCAGCTCTTAATATCTCTCACTGTTTATGAAAAGAAAGATTCAGATCCGGGGTGACATTGTGTCAGTTGACAGGGAATGCCTGTGGGATAATTAAAAATGGTTTTTGCTCATGAGTTTGGGATGTCACCCAGCCGCCCACATCGCCTGCTATGTGTGTGGACGCCTGTCCGCTTGGCCAGCTATCCTGTAACACCTGCCAGTAGTAGGTTTTCCTCATGTCACTATGACAGTGAAAGCTCTTGCGGTCGCACTAGTG
>ENSMUSG00000029636.230|Wasf3
GCTTCGATATCCGCATGCTACATTATTTACGTGGCCTGCAGCTCTTAATATCTCTCACTGTTTATGAAAAGAAAGATTCAGATCCGGGGTGACATTGTGTCAGTTGACAGGGAATGCCTGTGGGATAATTAAAAATGGTTTTTGCTCATGAGTTTGGGATGTCACCCAGCCGCCCACATCGCCTGCTATGTGTGTGGACGCCTGTCCGCTTGGCCAGCTATCCTGTAACACCTGCCAGTAGTAGGTTTTCCTCATGTCACTATGACAGTGAAAGCCCATGCTCTTGCGGTCGCACTAGTG
>ENSMUSG00000029636.231|Wasf3
GCTTCGATATCCGCATGCTATTACGTGGCCTGCAGCTCTTAATATCTCTCACTGTTTATGAAAAGAAAGATTCAGATCCGGGGTGACATTGTGTCAGTTGACAGGGAATGCCTGTGGGATAATTAAAAATGGTTTTTGCTCATGAGTTTGGGATGTCACCCAGCCGCCCACATCGCCTGCTATGTGTGTGGACGCCTGTCCGCTTGGCCAGCTATCCTGTAACACCTGCCAGTAGTAGGTTTTCCTCATGTCACTATGACAGTGAAAGCCCATGTGCAAGCTCTTGCGGTCGCACTAGTG
>ENSMUSG00000029636.232|Wasf3
GCTTCGATATCCGCATGCTAGGCCTGCAGCTCTTAATATCTCTCACTGTTTATGAAAAGAAAGATTCAGATCCGGGGTGACATTGTGTCAGTTGACAGGGAATGCCTGTGGGATAATTAAAAATGGTTTTTGCTCATGAGTTTGGGATGTCACCCAGCCGCCCACATCGCCTGCTATGTGTGTGGACGCCTGTCCGCTTGGCCAGCTATCCTGTAACACCTGCCAGTAGTAGGTTTTCCTCATGTCACTATGACAGTGAAAGCCCATGTGCAAGCCCCTCCTCTTGCGGTCGCACTAGTG
>ENSMUSG00000029636.233|Wasf3
GCTTCGATATCCGCATGCTACAGCTCTTAATATCTCTCACTGTTTATGAAAAGAAAGATTCAGATCCGGGGTGACATTGTGTCAGTTGACAGGGAATGCCTGTGGGATAATTAAAAATGGTTTTTGCTCATGAGTTTGGGATGTCACCCAGCCGCCCACATCGCCTGCTATGTGTGTGGACGCCTGTCCGCTTGGCCAGCTATCCTGTAACACCTGCCAGTAGTAGGTTTTCCTCATGTCACTATGACAGTGAAAGCCCATGTGCAAGCCCCTCCCTACGCTCTTGCGGTCGCACTAGTG
>ENSMUSG00000029636.234|Wasf3
GCTTCGATATCCGCATGCTATTAATATCTCTCACTGTTTATGAAAAGAAAGATTCAGATCCGGGGTGACATTGTGTCAGTTGACAGGGAATGCCTGTGGGATAATTAAAAATGGTTTTTGCTCATGAGTTTGGGATGTCACCCAGCCGCCCACATCGCCTGCTATGTGTGTGGACGCCTGTCCGCTTGGCCAGCTATCCTGTAACACCTGCCAGTAGTAGGTTTTCCTCATGTCACTATGACAGTGAAAGCCCATGTGCAAGCCCCTCCCTACGCCCTGCCTCTTGCGGTCGCACTAGTG
>ENSMUSG00000029636.235|Wasf3
GCTTCGATATCCGCATGCTATCTCTCACTGTTTATGAAAAGAAAGATTCAGATCCGGGGTGACATTGTGTCAGTTGACAGGGAATGCCTGTGGGATAATTAAAAATGGTTTTTGCTCATGAGTTTGGGATGTCACCCAGCCGCCCACATCGCCTGCTATGTGTGTGGACGCCTGTCCGCTTGGCCAGCTATCCTGTAACACCTGCCAGTAGTAGGTTTTCCTCATGTCACTATGACAGTGAAAGCCCATGTGCAAGCCCCTCCCTACGCCCTGCTTTGGCCTCTTGCGGTCGCACTAGTG
>ENSMUSG00000029636.236|Wasf3
GCTTCGATATCCGCATGCTAACTGTTTATGAAAAGAAAGATTCAGATCCGGGGTGACATTGTGTCAGTTGACAGGGAATGCCTGTGGGATAATTAAAAATGGTTTTTGCTCATGAGTTTGGGATGTCACCCAGCCGCCCACATCGCCTGCTATGTGTGTGGACGCCTGTCCGCTTGGCCAGCTATCCTGTAACACCTGCCAGTAGTAGGTTTTCCTCATGTCACTATGACAGTGAAAGCCCATGTGCAAGCCCCTCCCTACGCCCTGCTTTGGCGTGTGTCTCTTGCGGTCGCACTAGTG
>ENSMUSG00000029636.237|Wasf3
GCTTCGATATCCGCATGCTATATGAAAAGAAAGATTCAGATCCGGGGTGACATTGTGTCAGTTGACAGGGAATGCCTGTGGGATAATTAAAAATGGTTTTTGCTCATGAGTTTGGGATGTCACCCAGCCGCCCACATCGCCTGCTATGTGTGTGGACGCCTGTCCGCTTGGCCAGCTATCCTGTAACACCTGCCAGTAGTAGGTTTTCCTCATGTCACTATGACAGTGAAAGCCCATGTGCAAGCCCCTCCCTACGCCCTGCTTTGGCGTGTGTCTGAGTCTCTTGCGGTCGCACTAGTG
>ENSMUSG00000029636.238|Wasf3
GCTTCGATATCCGCATGCTAAAGAAAGATTCAGATCCGGGGTGACATTGTGTCAGTTGACAGGGAATGCCTGTGGGATAATTAAAAATGGTTTTTGCTCATGAGTTTGGGATGTCACCCAGCCGCCCACATCGCCTGCTATGTGTGTGGACGCCTGTCCGCTTGGCCAGCTATCCTGTAACACCTGCCAGTAGTAGGTTTTCCTCATGTCACTATGACAGTGAAAGCCCATGTGCAAGCCCCTCCCTACGCCCTGCTTTGGCGTGTGTCTGAGTGCTCTGCTCTTGCGGTCGCACTAGTG
>ENSMUSG00000029636.239|Wasf3
GCTTCGATATCCGCATGCTAGATTCAGATCCGGGGTGACATTGTGTCAGTTGACAGGGAATGCCTGTGGGATAATTAAAAATGGTTTTTGCTCATGAGTTTGGGATGTCACCCAGCCGCCCACATCGCCTGCTATGTGTGTGGACGCCTGTCCGCTTGGCCAGCTATCCTGTAACACCTGCCAGTAGTAGGTTTTCCTCATGTCACTATGACAGTGAAAGCCCATGTGCAAGCCCCTCCCTACGCCCTGCTTTGGCGTGTGTCTGAGTGCTCTGTGCTGCCTCTTGCGGTCGCACTAGTG
>ENSMUSG00000029636.240|Wasf3
GCTTCGATATCCGCATGCTAGATCCGGGGTGACATTGTGTCAGTTGACAGGGAATGCCTGTGGGATAATTAAAAATGGTTTTTGCTCATGAGTTTGGGATGTCACCCAGCCGCCCACATCGCCTGCTATGTGTGTGGACGCCTGTCCGCTTGGCCAGCTATCCTGTAACACCTGCCAGTAGTAGGTTTTCCTCATGTCACTATGACAGTGAAAGCCCATGTGCAAGCCCCTCCCTACGCCCTGCTTTGGCGTGTGTCTGAGTGCTCTGTGCTGCGCCATGCTCTTGCGGTCGCACTAGTG
>ENSMUSG00000029636.241|Wasf3
GCTTCGATATCCGCATGCTAGGGTGACATTGTGTCAGTTGACAGGGAATGCCTGTGGGATAATTAAAAATGGTTTTTGCTCATGAGTTTGGGATGTCACCCAGCCGCCCACATCGCCTGCTATGTGTGTGGACGCCTGTCCGCTTGGCCAGCTATCCTGTAACACCTGCCAGTAGTAGGTTTTCCTCATGTCACTATGACAGTGAAAGCCCATGTGCAAGCCCCTCCCTACGCCCTGCTTTGGCGTGTGTCTGAGTGCTCTGTGCTGCGCCATGGCCATCCTCTTGCGGTCGCACTAGTG
>ENSMUSG00000029636.242|Wasf3
GCTTCGATATCCGCATGCTACATTGTGTCAGTTGACAGGGAATGCCTGTGGGATAATTAAAAATGGTTTTTGCTCATGAGTTTGGGATGTCACCCAGCCGCCCACATCGCCTGCTATGTGTGTGGACGCCTGTCCGCTTGGCCAGCTATCCTGTAACACCTGCCAGTAGTAGGTTTTCCTCATGTCACTATGACAGTGAAAGCCCATGTGCAAGCCCCTCCCTACGCCCTGCTTTGGCGTGTGTCTGAGTGCTCTGTGCTGCGCCATGGCCATCCTGGAGCTCTTGCGGTCGCACTAGTG
>ENSMUSG00000029636.243|Wasf3
GCTTCGATATCCGCATGCTAGTCAGTTGACAGGGAATGCCTGTGGGATAATTAAAAATGGTTTTTGCTCATGAGTTTGGGATGTCACCCAGCCGCCCACATCGCCTGCTATGTGTGTGGACGCCTGTCCGCTTGGCCAGCTATCCTGTAACACCTGCCAGTAGTAGGTTTTCCTCATGTCACTATGACAGTGAAAGCCCATGTGCAAGCCCCTCCCTACGCCCTGCTTTGGCGTGTGTCTGAGTGCTCTGTGCTGCGCCATGGCCATCCTGGAGCCTGCGCTCTTGCGGTCGCACTAGTG
>ENSMUSG00000029636.244|Wasf3
GCTTCGATATCCGCATGCTATGACAGGGAATGCCTGTGGGATAATTAAAAATGGTTTTTGCTCATGAGTTTGGGATGTCACCCAGCCGCCCACATCGCCTGCTATGTGTGTGGACGCCTGTCCGCTTGGCCAGCTATCCTGTAACACCTGCCAGTAGTAGGTTTTCCTCATGTCACTATGACAGTGAAAGCCCATGTGCAAGCCCCTCCCTACGCCCTGCTTTGGCGTGTGTCTGAGTGCTCTGTGCTGCGCCATGGCCATCCTGGAGCCTGCGCACACGCTCTTGCGGTCGCACTAGTG
>ENSMUSG00000029636.245|Wasf3
GCTTCGATATCCGCATGCTAGGAATGCCTGTGGGATAATTAAAAATGGTTTTTGCTCATGAGTTTGGGATGTCACCCAGCCGCCCACATCGCCTGCTATGTGTGTGGACGCCTGTCCGCTTGGCCAGCTATCCTGTAACACCTGCCAGTAGTAGGTTTTCCTCATGTCACTATGACAGTGAAAGCCCATGTGCAAGCCCCTCCCTACGCCCTGCTTTGGCGTGTGTCTGAGTGCTCTGTGCTGCGCCATGGCCATCCTGGAGCCTGCGCACACGTGGCCGCTCTTGCGGTCGCACTAGTG
>ENSMUSG00000029636.246|Wasf3
GCTTCGATATCCGCATGCTACCTGTGGGATAATTAAAAATGGTTTTTGCTCATGAGTTTGGGATGTCACCCAGCCGCCCACATCGCCTGCTATGTGTGTGGACGCCTGTCCGCTTGGCCAGCTATCCTGTAACACCTGCCAGTAGTAGGTTTTCCTCATGTCACTATGACAGTGAAAGCCCATGTGCAAGCCCCTCCCTACGCCCTGCTTTGGCGTGTGTCTGAGTGCTCTGTGCTGCGCCATGGCCATCCTGGAGCCTGCGCACACGTGGCCGCTGCTGCTCTTGCGGTCGCACTAGTG
>ENSMUSG00000029636.247|Wasf3
GCTTCGATATCCGCATGCTAGGATAATTAAAAATGGTTTTTGCTCATGAGTTTGGGATGTCACCCAGCCGCCCACATCGCCTGCTATGTGTGTGGACGCCTGTCCGCTTGGCCAGCTATCCTGTAACACCTGCCAGTAGTAGGTTTTCCTCATGTCACTATGACAGTGAAAGCCCATGTGCAAGCCCCTCCCTACGCCCTGCTTTGGCGTGTGTCTGAGTGCTCTGTGCTGCGCCATGGCCATCCTGGAGCCTGCGCACACGTGGCCGCTGCTGTGACTCCTCTTGCGGTCGCACTAGTG
>ENSMUSG00000029636.248|Wasf3
GCTTCGATATCCGCATGCTATTAAAAATGGTTTTTGCTCATGAGTTTGGGATGTCACCCAGCCGCCCACATCGCCTGCTATGTGTGTGGACGCCTGTCCGCTTGGCCAGCTATCCTGTAACACCTGCCAGTAGTAGGTTTTCCTCATGTCACTATGACAGTGAAAGCCCATGTGCAAGCCCCTCCCTACGCCCTGCTTTGGCGTGTGTCTGAGTGCTCTGTGCTGCGCCATGGCCATCCTGGAGCCTGCGCACACGTGGCCGCTGCTGTGACTCGCTGTCCTCTTGCGGTCGCACTAGTG
>ENSMUSG00000029636.249|Wasf3
GCTTCGATATCCGCATGCTAATGGTTTTTGCTCATGAGTTTGGGATGTCACCCAGCCGCCCACATCGCCTGCTATGTGTGTGGACGCCTGTCCGCTTGGCCAGCTATCCTGTAACACCTGCCAGTAGTAGGTTTTCCTCATGTCACTATGACAGTGAAAGCCCATGTGCAAGCCCCTCCCTACGCCCTGCTTTGGCGTGTGTCTGAGTGCTCTGTGCTGCGCCATGGCCATCCTGGAGCCTGCGCACACGTGGCCGCTGCTGTGACTCGCTGTCCTTGGTCTCTTGCGGTCGCACTAGTG
>ENSMUSG00000029636.250|Wasf3
GCTTCGATATCCGCATGCTATTTGCTCATGAGTTTGGGATGTCACCCAGCCGCCCACATCGCCTGCTATGTGTGTGGACGCCTGTCCGCTTGGCCAGCTATCCTGTAACACCTGCCAGTAGTAGGTTTTCCTCATGTCACTATGACAGTGAAAGCCCATGTGCAAGCCCCTCCCTACGCCCTGCTTTGGCGTGTGTCTGAGTGCTCTGTGCTGCGCCATGGCCATCCTGGAGCCTGCGCACACGTGGCCGCTGCTGTGACTCGCTGTCCTTGGTAATTGGCTCTTGCGGTCGCACTAGTG
>ENSMUSG00000029636.251|Wasf3
GCTTCGATATCCGCATGCTACATGAGTTTGGGATGTCACCCAGCCGCCCACATCGCCTGCTATGTGTGTGGACGCCTGTCCGCTTGGCCAGCTATCCTGTAACACCTGCCAGTAGTAGGTTTTCCTCATGTCACTATGACAGTGAAAGCCCATGTGCAAGCCCCTCCCTACGCCCTGCTTTGGCGTGTGTCTGAGTGCTCTGTGCTGCGCCATGGCCATCCTGGAGCCTGCGCACACGTGGCCGCTGCTGTGACTCGCTGTCCTTGGTAATTGGTGAGAGCTCTTGCGGTCGCACTAGTG
>ENSMUSG00000029636.252|Wasf3
GCTTCGATATCCGCATGCTATTTGGGATGTCACCCAGCCGCCCACATCGCCTGCTATGTGTGTGGACGCCTGTCCGCTTGGCCAGCTATCCTGTAACACCTGCCAGTAGTAGGTTTTCCTCATGTCACTATGACAGTGAAAGCCCATGTGCAAGCCCCTCCCTACGCCCTGCTTTGGCGTGTGTCTGAGTGCTCTGTGCTGCGCCATGGCCATCCTGGAGCCTGCGCACACGTGGCCGCTGCTGTGACTCGCTGTCCTTGGTAATTGGTGAGAGGCTTTTCTCTTGCGGTCGCACTAGTG
>ENSMUSG00000029636.253|Wasf3
GCTTCGATATCCGCATGCTAATGTCACCCAGCCGCCCACATCGCCTGCTATGTGTGTGGACGCCTGTCCGCTTGGCCAGCTATCCTGTAACACCTGCCAGTAGTAGGTTTTCCTCATGTCACTATGACAGTGAAAGCCCATGTGCAAGCCCCTCCCTACGCCCTGCTTTGGCGTGTGTCTGAGTGCTCTGTGCTGCGCCATGGCCATCCTGGAGCCTGCGCACACGTGGCCGCTGCTGTGACTCGCTGTCCTTGGTAATTGGTGAGAGGCTTTTTCTTTCCTCTTGCGGTCGCACTAGTG
>ENSMUSG00000029636.254|Wasf3
GCTTCGATATCCGCATGCTACCCAGCCGCCCACATCGCCTGCTATGTGTGTGGACGCCTGTCCGCTTGGCCAGCTATCCTGTAACACCTGCCAGTAGTAGGTTTTCCTCATGTCACTATGACAGTGAAAGCCCATGTGCAAGCCCCTCCCTACGCCCTGCTTTGGCGTGTGTCTGAGTGCTCTGTGCTGCGCCATGGCCATCCTGGAGCCTGCGCACACGTGGCCGCTGCTGTGACTCGCTGTCCTTGGTAATTGGTGAGAGGCTTTTTCTTTCTTTCTCCTCTTGCGGTCGCACTAGTG
>ENSMUSG00000029636.255|Wasf3
GCTTCGATATCCGCATGCTACGCCCACATCGCCTGCTATGTGTGTGGACGCCTGTCCGCTTGGCCAGCTATCCTGTAACACCTGCCAGTAGTAGGTTTTCCTCATGTCACTATGACAGTGAAAGCCCATGTGCAAGCCCCTCCCTACGCCCTGCTTTGGCGTGTGTCTGAGTGCTCTGTGCTGCGCCATGGCCATCCTGGAGCCTGCGCACACGTGGCCGCTGCTGTGACTCGCTGTCCTTGGTAATTGGTGAGAGGCTTTTTCTTTCTTTCTCAGTTCTCTCTTGCGGTCGCACTAGTG
>ENSMUSG00000029636.256|Wasf3
GCTTCGATATCCGCATGCTACATCGCCTGCTATGTGTGTGGACGCCTGTCCGCTTGGCCAGCTATCCTGTAACACCTGCCAGTAGTAGGTTTTCCTCATGTCACTATGACAGTGAAAGCCCATGTGCAAGCCCCTCCCTACGCCCTGCTTTGGCGTGTGTCTGAGTGCTCTGTGCTGCGCCATGGCCATCCTGGAGCCTGCGCACACGTGGCCGCTGCTGTGACTCGCTGTCCTTGGTAATTGGTGAGAGGCTTTTTCTTTCTTTCTCAGTTCTGCTTTTCTCTTGCGGTCGCACTAGTG
>ENSMUSG00000029636.257|Wasf3
GCTTCGATATCCGCATGCTACTGCTATGTGTGTGGACGCCTGTCCGCTTGGCCAGCTATCCTGTAACACCTGCCAGTAGTAGGTTTTCCTCATGTCACTATGACAGTGAAAGCCCATGTGCAAGCCCCTCCCTACGCCCTGCTTTGGCGTGTGTCTGAGTGCTCTGTGCTGCGCCATGGCCATCCTGGAGCCTGCGCACACGTGGCCGCTGCTGTGACTCGCTGTCCTTGGTAATTGGTGAGAGGCTTTTTCTTTCTTTCTCAGTTCTGCTTTTCCACACCTCTTGCGGTCGCACTAGTG
>ENSMUSG00000029636.258|Wasf3
GCTTCGATATCCGCATGCTATGTGTGTGGACGCCTGTCCGCTTGGCCAGCTATCCTGTAACACCTGCCAGTAGTAGGTTTTCCTCATGTCACTATGACAGTGAAAGCCCATGTGCAAGCCCCTCCCTACGCCCTGCTTTGGCGTGTGTCTGAGTGCTCTGTGCTGCGCCATGGCCATCCTGGAGCCTGCGCACACGTGGCCGCTGCTGTGACTCGCTGTCCTTGGTAATTGGTGAGAGGCTTTTTCTTTCTTTCTCAGTTCTGCTTTTCCACACTGAGACCTCTTGCGGTCGCACTAGTG
>ENSMUSG00000029636.259|Wasf3
GCTTCGATATCCGCATGCTATGGACGCCTGTCCGCTTGGCCAGCTATCCTGTAACACCTGCCAGTAGTAGGTTTTCCTCATGTCACTATGACAGTGAAAGCCCATGTGCAAGCCCCTCCCTACGCCCTGCTTTGGCGTGTGTCTGAGTGCTCTGTGCTGCGCCATGGCCATCCTGGAGCCTGCGCACACGTGGCCGCTGCTGTGACTCGCTGTCCTTGGTAATTGGTGAGAGGCTTTTTCTTTCTTTCTCAGTTCTGCTTTTCCACACTGAGACCCACCACTCTTGCGGTCGCACTAGTG
>ENSMUSG00000029636.260|Wasf3
GCTTCGATATCCGCATGCTACCTGTCCGCTTGGCCAGCTATCCTGTAACACCTGCCAGTAGTAGGTTTTCCTCATGTCACTATGACAGTGAAAGCCCATGTGCAAGCCCCTCCCTACGCCCTGCTTTGGCGTGTGTCTGAGTGCTCTGTGCTGCGCCATGGCCATCCTGGAGCCTGCGCACACGTGGCCGCTGCTGTGACTCGCTGTCCTTGGTAATTGGTGAGAGGCTTTTTCTTTCTTTCTCAGTTCTGCTTTTCCACACTGAGACCCACCATGTTGACTCTTGCGGTCGCACTAGTG
>ENSMUSG00000029636.261|Wasf3
GCTTCGATATCCGCATGCTACGCTTGGCCAGCTATCCTGTAACACCTGCCAGTAGTAGGTTTTCCTCATGTCACTATGACAGTGAAAGCCCATGTGCAAGCCCCTCCCTACGCCCTGCTTTGGCGTGTGTCTGAGTGCTCTGTGCTGCGCCATGGCCATCCTGGAGCCTGCGCACACGTGGCCGCTGCTGTGACTCGCTGTCCTTGGTAATTGGTGAGAGGCTTTTTCTTTCTTTCTCAGTTCTGCTTTTCCACACTGAGACCCACCATGTTGACATCATCTCTTGCGGTCGCACTAGTG
>ENSMUSG00000029636.262|Wasf3
GCTTCGATATCCGCATGCTAGCCAGCTATCCTGTAACACCTGCCAGTAGTAGGTTTTCCTCATGTCACTATGACAGTGAAAGCCCATGTGCAAGCCCCTCCCTACGCCCTGCTTTGGCGTGTGTCTGAGTGCTCTGTGCTGCGCCATGGCCATCCTGGAGCCTGCGCACACGTGGCCGCTGCTGTGACTCGCTGTCCTTGGTAATTGGTGAGAGGCTTTTTCTTTCTTTCTCAGTTCTGCTTTTCCACACTGAGACCCACCATGTTGACATCATCCTCGCCTCTTGCGGTCGCACTAGTG
>ENSMUSG00000029636.263|Wasf3
GCTTCGATATCCGCATGCTATATCCTGTAACACCTGCCAGTAGTAGGTTTTCCTCATGTCACTATGACAGTGAAAGCCCATGTGCAAGCCCCTCCCTACGCCCTGCTTTGGCGTGTGTCTGAGTGCTCTGTGCTGCGCCATGGCCATCCTGGAGCCTGCGCACACGTGGCCGCTGCTGTGACTCGCTGTCCTTGGTAATTGGTGAGAGGCTTTTTCTTTCTTTCTCAGTTCTGCTTTTCCACACTGAGACCCACCATGTTGACATCATCCTCGCGACGTTCTCTTGCGGTCGCACTAGTG
>ENSMUSG00000029636.264|Wasf3
GCTTCGATATCCGCATGCTAGTAACACCTGCCAGTAGTAGGTTTTCCTCATGTCACTATGACAGTGAAAGCCCATGTGCAAGCCCCTCCCTACGCCCTGCTTTGGCGTGTGTCTGAGTGCTCTGTGCTGCGCCATGGCCATCCTGGAGCCTGCGCACACGTGGCCGCTGCTGTGACTCGCTGTCCTTGGTAATTGGTGAGAGGCTTTTTCTTTCTTTCTCAGTTCTGCTTTTCCACACTGAGACCCACCATGTTGACATCATCCTCGCGACGTTGACATTCTCTTGCGGTCGCACTAGTG
>ENSMUSG00000029636.265|Wasf3
GCTTCGATATCCGCATGCTACCTGCCAGTAGTAGGTTTTCCTCATGTCACTATGACAGTGAAAGCCCATGTGCAAGCCCCTCCCTACGCCCTGCTTTGGCGTGTGTCTGAGTGCTCTGTGCTGCGCCATGGCCATCCTGGAGCCTGCGCACACGTGGCCGCTGCTGTGACTCGCTGTCCTTGGTAATTGGTGAGAGGCTTTTTCTTTCTTTCTCAGTTCTGCTTTTCCACACTGAGACCCACCATGTTGACATCATCCTCGCGACGTTGACATTTGAGCCCTCTTGCGGTCGCACTAGTG
>ENSMUSG00000029636.266|Wasf3
GCTTCGATATCCGCATGCTAAGTAGTAGGTTTTCCTCATGTCACTATGACAGTGAAAGCCCATGTGCAAGCCCCTCCCTACGCCCTGCTTTGGCGTGTGTCTGAGTGCTCTGTGCTGCGCCATGGCCATCCTGGAGCCTGCGCACACGTGGCCGCTGCTGTGACTCGCTGTCCTTGGTAATTGGTGAGAGGCTTTTTCTTTCTTTCTCAGTTCTGCTTTTCCACACTGAGACCCACCATGTTGACATCATCCTCGCGACGTTGACATTTGAGCCTTTTGTCTCTTGCGGTCGCACTAGTG
>ENSMUSG00000029636.267|Wasf3
GCTTCGATATCCGCATGCTAAGGTTTTCCTCATGTCACTATGACAGTGAAAGCCCATGTGCAAGCCCCTCCCTACGCCCTGCTTTGGCGTGTGTCTGAGTGCTCTGTGCTGCGCCATGGCCATCCTGGAGCCTGCGCACACGTGGCCGCTGCTGTGACTCGCTGTCCTTGGTAATTGGTGAGAGGCTTTTTCTTTCTTTCTCAGTTCTGCTTTTCCACACTGAGACCCACCATGTTGACATCATCCTCGCGACGTTGACATTTGAGCCTTTTGTTCTGTCCTCTTGCGGTCGCACTAGTG
>ENSMUSG00000029636.268|Wasf3
GCTTCGATATCCGCATGCTATCCTCATGTCACTATGACAGTGAAAGCCCATGTGCAAGCCCCTCCCTACGCCCTGCTTTGGCGTGTGTCTGAGTGCTCTGTGCTGCGCCATGGCCATCCTGGAGCCTGCGCACACGTGGCCGCTGCTGTGACTCGCTGTCCTTGGTAATTGGTGAGAGGCTTTTTCTTTCTTTCTCAGTTCTGCTTTTCCACACTGAGACCCACCATGTTGACATCATCCTCGCGACGTTGACATTTGAGCCTTTTGTTCTGTCTCCCATCTCTTGCGGTCGCACTAGTG
>ENSMUSG00000029636.269|Wasf3
GCTTCGATATCCGCATGCTATGTCACTATGACAGTGAAAGCCCATGTGCAAGCCCCTCCCTACGCCCTGCTTTGGCGTGTGTCTGAGTGCTCTGTGCTGCGCCATGGCCATCCTGGAGCCTGCGCACACGTGGCCGCTGCTGTGACTCGCTGTCCTTGGTAATTGGTGAGAGGCTTTTTCTTTCTTTCTCAGTTCTGCTTTTCCACACTGAGACCCACCATGTTGACATCATCCTCGCGACGTTGACATTTGAGCCTTTTGTTCTGTCTCCCATGTGCCCCTCTTGCGGTCGCACTAGTG
>ENSMUSG00000029636.270|Wasf3
GCTTCGATATCCGCATGCTATATGACAGTGAAAGCCCATGTGCAAGCCCCTCCCTACGCCCTGCTTTGGCGTGTGTCTGAGTGCTCTGTGCTGCGCCATGGCCATCCTGGAGCCTGCGCACACGTGGCCGCTGCTGTGACTCGCTGTCCTTGGTAATTGGTGAGAGGCTTTTTCTTTCTTTCTCAGTTCTGCTTTTCCACACTGAGACCCACCATGTTGACATCATCCTCGCGACGTTGACATTTGAGCCTTTTGTTCTGTCTCCCATGTGCCCTGTAGACTCTTGCGGTCGCACTAGTG
>ENSMUSG00000029636.271|Wasf3
GCTTCGATATCCGCATGCTAAGTGAAAGCCCATGTGCAAGCCCCTCCCTACGCCCTGCTTTGGCGTGTGTCTGAGTGCTCTGTGCTGCGCCATGGCCATCCTGGAGCCTGCGCACACGTGGCCGCTGCTGTGACTCGCTGTCCTTGGTAATTGGTGAGAGGCTTTTTCTTTCTTTCTCAGTTCTGCTTTTCCACACTGAGACCCACCATGTTGACATCATCCTCGCGACGTTGACATTTGAGCCTTTTGTTCTGTCTCCCATGTGCCCTGTAGAACCCAGCTCTTGCGGTCGCACTAGTG
>ENSMUSG00000029636.272|Wasf3
GCTTCGATATCCGCATGCTAAGCCCATGTGCAAGCCCCTCCCTACGCCCTGCTTTGGCGTGTGTCTGAGTGCTCTGTGCTGCGCCATGGCCATCCTGGAGCCTGCGCACACGTGGCCGCTGCTGTGACTCGCTGTCCTTGGTAATTGGTGAGAGGCTTTTTCTTTCTTTCTCAGTTCTGCTTTTCCACACTGAGACCCACCATGTTGACATCATCCTCGCGACGTTGACATTTGAGCCTTTTGTTCTGTCTCCCATGTGCCCTGTAGAACCCAGCACTCACTCTTGCGGTCGCACTAGTG
>ENSMUSG00000029636.273|Wasf3
GCTTCGATATCCGCATGCTATGTGCAAGCCCCTCCCTACGCCCTGCTTTGGCGTGTGTCTGAGTGCTCTGTGCTGCGCCATGGCCATCCTGGAGCCTGCGCACACGTGGCCGCTGCTGTGACTCGCTGTCCTTGGTAATTGGTGAGAGGCTTTTTCTTTCTTTCTCAGTTCTGCTTTTCCACACTGAGACCCACCATGTTGACATCATCCTCGCGACGTTGACATTTGAGCCTTTTGTTCTGTCTCCCATGTGCCCTGTAGAACCCAGCACTCATGTTTGCTCTTGCGGTCGCACTAGTG
>ENSMUSG00000029636.274|Wasf3
GCTTCGATATCCGCATGCTAAGCCCCTCCCTACGCCCTGCTTTGGCGTGTGTCTGAGTGCTCTGTGCTGCGCCATGGCCATCCTGGAGCCTGCGCACACGTGGCCGCTGCTGTGACTCGCTGTCCTTGGTAATTGGTGAGAGGCTTTTTCTTTCTTTCTCAGTTCTGCTTTTCCACACTGAGACCCACCATGTTGACATCATCCTCGCGACGTTGACATTTGAGCCTTTTGTTCTGTCTCCCATGTGCCCTGTAGAACCCAGCACTCATGTTTGGCAAAACTCTTGCGGTCGCACTAGTG
>ENSMUSG00000029636.275|Wasf3
GCTTCGATATCCGCATGCTATCCCTACGCCCTGCTTTGGCGTGTGTCTGAGTGCTCTGTGCTGCGCCATGGCCATCCTGGAGCCTGCGCACACGTGGCCGCTGCTGTGACTCGCTGTCCTTGGTAATTGGTGAGAGGCTTTTTCTTTCTTTCTCAGTTCTGCTTTTCCACACTGAGACCCACCATGTTGACATCATCCTCGCGACGTTGACATTTGAGCCTTTTGTTCTGTCTCCCATGTGCCCTGTAGAACCCAGCACTCATGTTTGGCAAAACTTTTTCTCTTGCGGTCGCACTAGTG
>ENSMUSG00000029636.276|Wasf3
GCTTCGATATCCGCATGCTACGCCCTGCTTTGGCGTGTGTCTGAGTGCTCTGTGCTGCGCCATGGCCATCCTGGAGCCTGCGCACACGTGGCCGCTGCTGTGACTCGCTGTCCTTGGTAATTGGTGAGAGGCTTTTTCTTTCTTTCTCAGTTCTGCTTTTCCACACTGAGACCCACCATGTTGACATCATCCTCGCGACGTTGACATTTGAGCCTTTTGTTCTGTCTCCCATGTGCCCTGTAGAACCCAGCACTCATGTTTGGCAAAACTTTTTTTGGTACTCTTGCGGTCGCACTAGTG
>ENSMUSG00000029636.277|Wasf3
GCTTCGATATCCGCATGCTAGCTTTGGCGTGTGTCTGAGTGCTCTGTGCTGCGCCATGGCCATCCTGGAGCCTGCGCACACGTGGCCGCTGCTGTGACTCGCTGTCCTTGGTAATTGGTGAGAGGCTTTTTCTTTCTTTCTCAGTTCTGCTTTTCCACACTGAGACCCACCATGTTGACATCATCCTCGCGACGTTGACATTTGAGCCTTTTGTTCTGTCTCCCATGTGCCCTGTAGAACCCAGCACTCATGTTTGGCAAAACTTTTTTTGGTAAGGTCCCTCTTGCGGTCGCACTAGTG
>ENSMUSG00000029636.278|Wasf3
GCTTCGATATCCGCATGCTAGCGTGTGTCTGAGTGCTCTGTGCTGCGCCATGGCCATCCTGGAGCCTGCGCACACGTGGCCGCTGCTGTGACTCGCTGTCCTTGGTAATTGGTGAGAGGCTTTTTCTTTCTTTCTCAGTTCTGCTTTTCCACACTGAGACCCACCATGTTGACATCATCCTCGCGACGTTGACATTTGAGCCTTTTGTTCTGTCTCCCATGTGCCCTGTAGAACCCAGCACTCATGTTTGGCAAAACTTTTTTTGGTAAGGTCCTTATGCCTCTTGCGGTCGCACTAGTG
>ENSMUSG00000029636.279|Wasf3
GCTTCGATATCCGCATGCTAGTCTGAGTGCTCTGTGCTGCGCCATGGCCATCCTGGAGCCTGCGCACACGTGGCCGCTGCTGTGACTCGCTGTCCTTGGTAATTGGTGAGAGGCTTTTTCTTTCTTTCTCAGTTCTGCTTTTCCACACTGAGACCCACCATGTTGACATCATCCTCGCGACGTTGACATTTGAGCCTTTTGTTCTGTCTCCCATGTGCCCTGTAGAACCCAGCACTCATGTTTGGCAAAACTTTTTTTGGTAAGGTCCTTATGCTCTCAGCTCTTGCGGTCGCACTAGTG
>ENSMUSG00000029636.280|Wasf3
GCTTCGATATCCGCATGCTAGTGCTCTGTGCTGCGCCATGGCCATCCTGGAGCCTGCGCACACGTGGCCGCTGCTGTGACTCGCTGTCCTTGGTAATTGGTGAGAGGCTTTTTCTTTCTTTCTCAGTTCTGCTTTTCCACACTGAGACCCACCATGTTGACATCATCCTCGCGACGTTGACATTTGAGCCTTTTGTTCTGTCTCCCATGTGCCCTGTAGAACCCAGCACTCATGTTTGGCAAAACTTTTTTTGGTAAGGTCCTTATGCTCTCAGGGTGGACTCTTGCGGTCGCACTAGTG
>ENSMUSG00000029636.281|Wasf3
GCTTCGATATCCGCATGCTATGTGCTGCGCCATGGCCATCCTGGAGCCTGCGCACACGTGGCCGCTGCTGTGACTCGCTGTCCTTGGTAATTGGTGAGAGGCTTTTTCTTTCTTTCTCAGTTCTGCTTTTCCACACTGAGACCCACCATGTTGACATCATCCTCGCGACGTTGACATTTGAGCCTTTTGTTCTGTCTCCCATGTGCCCTGTAGAACCCAGCACTCATGTTTGGCAAAACTTTTTTTGGTAAGGTCCTTATGCTCTCAGGGTGGAGGGAAGCTCTTGCGGTCGCACTAGTG
>ENSMUSG00000029636.282|Wasf3
GCTTCGATATCCGCATGCTAGCGCCATGGCCATCCTGGAGCCTGCGCACACGTGGCCGCTGCTGTGACTCGCTGTCCTTGGTAATTGGTGAGAGGCTTTTTCTTTCTTTCTCAGTTCTGCTTTTCCACACTGAGACCCACCATGTTGACATCATCCTCGCGACGTTGACATTTGAGCCTTTTGTTCTGTCTCCCATGTGCCCTGTAGAACCCAGCACTCATGTTTGGCAAAACTTTTTTTGGTAAGGTCCTTATGCTCTCAGGGTGGAGGGAAGACATTACTCTTGCGGTCGCACTAGTG
>ENSMUSG00000029636.283|Wasf3
GCTTCGATATCCGCATGCTATGGCCATCCTGGAGCCTGCGCACACGTGGCCGCTGCTGTGACTCGCTGTCCTTGGTAATTGGTGAGAGGCTTTTTCTTTCTTTCTCAGTTCTGCTTTTCCACACTGAGACCCACCATGTTGACATCATCCTCGCGACGTTGACATTTGAGCCTTTTGTTCTGTCTCCCATGTGCCCTGTAGAACCCAGCACTCATGTTTGGCAAAACTTTTTTTGGTAAGGTCCTTATGCTCTCAGGGTGGAGGGAAGACATTAAAGCTACTCTTGCGGTCGCACTAGTG
>ENSMUSG00000029636.284|Wasf3
GCTTCGATATCCGCATGCTATCCTGGAGCCTGCGCACACGTGGCCGCTGCTGTGACTCGCTGTCCTTGGTAATTGGTGAGAGGCTTTTTCTTTCTTTCTCAGTTCTGCTTTTCCACACTGAGACCCACCATGTTGACATCATCCTCGCGACGTTGACATTTGAGCCTTTTGTTCTGTCTCCCATGTGCCCTGTAGAACCCAGCACTCATGTTTGGCAAAACTTTTTTTGGTAAGGTCCTTATGCTCTCAGGGTGGAGGGAAGACATTAAAGCTACGCAGCCTCTTGCGGTCGCACTAGTG
>ENSMUSG00000029636.285|Wasf3
GCTTCGATATCCGCATGCTAAGCCTGCGCACACGTGGCCGCTGCTGTGACTCGCTGTCCTTGGTAATTGGTGAGAGGCTTTTTCTTTCTTTCTCAGTTCTGCTTTTCCACACTGAGACCCACCATGTTGACATCATCCTCGCGACGTTGACATTTGAGCCTTTTGTTCTGTCTCCCATGTGCCCTGTAGAACCCAGCACTCATGTTTGGCAAAACTTTTTTTGGTAAGGTCCTTATGCTCTCAGGGTGGAGGGAAGACATTAAAGCTACGCAGCCATTGTCTCTTGCGGTCGCACTAGTG
>ENSMUSG00000029636.286|Wasf3
GCTTCGATATCCGCATGCTACGCACACGTGGCCGCTGCTGTGACTCGCTGTCCTTGGTAATTGGTGAGAGGCTTTTTCTTTCTTTCTCAGTTCTGCTTTTCCACACTGAGACCCACCATGTTGACATCATCCTCGCGACGTTGACATTTGAGCCTTTTGTTCTGTCTCCCATGTGCCCTGTAGAACCCAGCACTCATGTTTGGCAAAACTTTTTTTGGTAAGGTCCTTATGCTCTCAGGGTGGAGGGAAGACATTAAAGCTACGCAGCCATTGTCAGGATCTCTTGCGGTCGCACTAGTG
>ENSMUSG00000029636.287|Wasf3
GCTTCGATATCCGCATGCTACGTGGCCGCTGCTGTGACTCGCTGTCCTTGGTAATTGGTGAGAGGCTTTTTCTTTCTTTCTCAGTTCTGCTTTTCCACACTGAGACCCACCATGTTGACATCATCCTCGCGACGTTGACATTTGAGCCTTTTGTTCTGTCTCCCATGTGCCCTGTAGAACCCAGCACTCATGTTTGGCAAAACTTTTTTTGGTAAGGTCCTTATGCTCTCAGGGTGGAGGGAAGACATTAAAGCTACGCAGCCATTGTCAGGATTTTTTCCTCTTGCGGTCGCACTAGTG
>ENSMUSG00000029636.288|Wasf3
GCTTCGATATCCGCATGCTACGCTGCTGTGACTCGCTGTCCTTGGTAATTGGTGAGAGGCTTTTTCTTTCTTTCTCAGTTCTGCTTTTCCACACTGAGACCCACCATGTTGACATCATCCTCGCGACGTTGACATTTGAGCCTTTTGTTCTGTCTCCCATGTGCCCTGTAGAACCCAGCACTCATGTTTGGCAAAACTTTTTTTGGTAAGGTCCTTATGCTCTCAGGGTGGAGGGAAGACATTAAAGCTACGCAGCCATTGTCAGGATTTTTTCTACTGACTCTTGCGGTCGCACTAGTG
>ENSMUSG00000029636.289|Wasf3
GCTTCGATATCCGCATGCTATGTGACTCGCTGTCCTTGGTAATTGGTGAGAGGCTTTTTCTTTCTTTCTCAGTTCTGCTTTTCCACACTGAGACCCACCATGTTGACATCATCCTCGCGACGTTGACATTTGAGCCTTTTGTTCTGTCTCCCATGTGCCCTGTAGAACCCAGCACTCATGTTTGGCAAAACTTTTTTTGGTAAGGTCCTTATGCTCTCAGGGTGGAGGGAAGACATTAAAGCTACGCAGCCATTGTCAGGATTTTTTCTACTGATGTCACCTCTTGCGGTCGCACTAGTG
>ENSMUSG00000029636.290|Wasf3
GCTTCGATATCCGCATGCTATCGCTGTCCTTGGTAATTGGTGAGAGGCTTTTTCTTTCTTTCTCAGTTCTGCTTTTCCACACTGAGACCCACCATGTTGACATCATCCTCGCGACGTTGACATTTGAGCCTTTTGTTCTGTCTCCCATGTGCCCTGTAGAACCCAGCACTCATGTTTGGCAAAACTTTTTTTGGTAAGGTCCTTATGCTCTCAGGGTGGAGGGAAGACATTAAAGCTACGCAGCCATTGTCAGGATTTTTTCTACTGATGTCACATCAGACTCTTGCGGTCGCACTAGTG
>ENSMUSG00000029636.291|Wasf3
GCTTCGATATCCGCATGCTATCCTTGGTAATTGGTGAGAGGCTTTTTCTTTCTTTCTCAGTTCTGCTTTTCCACACTGAGACCCACCATGTTGACATCATCCTCGCGACGTTGACATTTGAGCCTTTTGTTCTGTCTCCCATGTGCCCTGTAGAACCCAGCACTCATGTTTGGCAAAACTTTTTTTGGTAAGGTCCTTATGCTCTCAGGGTGGAGGGAAGACATTAAAGCTACGCAGCCATTGTCAGGATTTTTTCTACTGATGTCACATCAGAATATAACTCTTGCGGTCGCACTAGTG
>ENSMUSG00000029636.292|Wasf3
GCTTCGATATCCGCATGCTAGTAATTGGTGAGAGGCTTTTTCTTTCTTTCTCAGTTCTGCTTTTCCACACTGAGACCCACCATGTTGACATCATCCTCGCGACGTTGACATTTGAGCCTTTTGTTCTGTCTCCCATGTGCCCTGTAGAACCCAGCACTCATGTTTGGCAAAACTTTTTTTGGTAAGGTCCTTATGCTCTCAGGGTGGAGGGAAGACATTAAAGCTACGCAGCCATTGTCAGGATTTTTTCTACTGATGTCACATCAGAATATAACTAGTGCTCTTGCGGTCGCACTAGTG
>ENSMUSG00000029636.293|Wasf3
```
