## Supplementary file 1 for "TDP-43 directly inhibits RNA accumulation in neurites through modulation of RNA stability" (part 2 of 5)

```
GCTTCGATATCCGCATGCTAGGTGAGAGGCTTTTTCTTTCTTTCTCAGTTCTGCTTTTCCACACTGAGACCCACCATGTTGACATCATCCTCGCGACGTTGACATTTGAGCCTTTTGTTCTGTCTCCCATGTGCCCTGTAGAACCCAGCACTCATGTTTGGCAAAACTTTTTTTGGTAAGGTCCTTATGCTCTCAGGGTGGAGGGAAGACATTAAAGCTACGCAGCCATTGTCAGGATTTTTTCTACTGATGTCACATCAGAATATAACTAGTGGCTCCTCTCTTGCGGTCGCACTAGTG
>ENSMUSG00000029636.294|Wasf3
GCTTCGATATCCGCATGCTAAGGCTTTTTCTTTCTTTCTCAGTTCTGCTTTTCCACACTGAGACCCACCATGTTGACATCATCCTCGCGACGTTGACATTTGAGCCTTTTGTTCTGTCTCCCATGTGCCCTGTAGAACCCAGCACTCATGTTTGGCAAAACTTTTTTTGGTAAGGTCCTTATGCTCTCAGGGTGGAGGGAAGACATTAAAGCTACGCAGCCATTGTCAGGATTTTTTCTACTGATGTCACATCAGAATATAACTAGTGGCTCCTTACTCACTCTTGCGGTCGCACTAGTG
>ENSMUSG00000029636.295|Wasf3
GCTTCGATATCCGCATGCTATTTCTTTCTTTCTCAGTTCTGCTTTTCCACACTGAGACCCACCATGTTGACATCATCCTCGCGACGTTGACATTTGAGCCTTTTGTTCTGTCTCCCATGTGCCCTGTAGAACCCAGCACTCATGTTTGGCAAAACTTTTTTTGGTAAGGTCCTTATGCTCTCAGGGTGGAGGGAAGACATTAAAGCTACGCAGCCATTGTCAGGATTTTTTCTACTGATGTCACATCAGAATATAACTAGTGGCTCCTTACTCACAAATGCTCTTGCGGTCGCACTAGTG
>ENSMUSG00000029636.296|Wasf3
GCTTCGATATCCGCATGCTATCTTTCTCAGTTCTGCTTTTCCACACTGAGACCCACCATGTTGACATCATCCTCGCGACGTTGACATTTGAGCCTTTTGTTCTGTCTCCCATGTGCCCTGTAGAACCCAGCACTCATGTTTGGCAAAACTTTTTTTGGTAAGGTCCTTATGCTCTCAGGGTGGAGGGAAGACATTAAAGCTACGCAGCCATTGTCAGGATTTTTTCTACTGATGTCACATCAGAATATAACTAGTGGCTCCTTACTCACAAATGTTCACGCTCTTGCGGTCGCACTAGTG
>ENSMUSG00000029636.297|Wasf3
GCTTCGATATCCGCATGCTATCAGTTCTGCTTTTCCACACTGAGACCCACCATGTTGACATCATCCTCGCGACGTTGACATTTGAGCCTTTTGTTCTGTCTCCCATGTGCCCTGTAGAACCCAGCACTCATGTTTGGCAAAACTTTTTTTGGTAAGGTCCTTATGCTCTCAGGGTGGAGGGAAGACATTAAAGCTACGCAGCCATTGTCAGGATTTTTTCTACTGATGTCACATCAGAATATAACTAGTGGCTCCTTACTCACAAATGTTCACGAGCTTCCTCTTGCGGTCGCACTAGTG
>ENSMUSG00000029636.298|Wasf3
GCTTCGATATCCGCATGCTACTGCTTTTCCACACTGAGACCCACCATGTTGACATCATCCTCGCGACGTTGACATTTGAGCCTTTTGTTCTGTCTCCCATGTGCCCTGTAGAACCCAGCACTCATGTTTGGCAAAACTTTTTTTGGTAAGGTCCTTATGCTCTCAGGGTGGAGGGAAGACATTAAAGCTACGCAGCCATTGTCAGGATTTTTTCTACTGATGTCACATCAGAATATAACTAGTGGCTCCTTACTCACAAATGTTCACGAGCTTCTCCGTTCTCTTGCGGTCGCACTAGTG
>ENSMUSG00000029636.299|Wasf3
GCTTCGATATCCGCATGCTATTCCACACTGAGACCCACCATGTTGACATCATCCTCGCGACGTTGACATTTGAGCCTTTTGTTCTGTCTCCCATGTGCCCTGTAGAACCCAGCACTCATGTTTGGCAAAACTTTTTTTGGTAAGGTCCTTATGCTCTCAGGGTGGAGGGAAGACATTAAAGCTACGCAGCCATTGTCAGGATTTTTTCTACTGATGTCACATCAGAATATAACTAGTGGCTCCTTACTCACAAATGTTCACGAGCTTCTCCGTTGTCACTCTCTTGCGGTCGCACTAGTG
>ENSMUSG00000029636.300|Wasf3
GCTTCGATATCCGCATGCTAACTGAGACCCACCATGTTGACATCATCCTCGCGACGTTGACATTTGAGCCTTTTGTTCTGTCTCCCATGTGCCCTGTAGAACCCAGCACTCATGTTTGGCAAAACTTTTTTTGGTAAGGTCCTTATGCTCTCAGGGTGGAGGGAAGACATTAAAGCTACGCAGCCATTGTCAGGATTTTTTCTACTGATGTCACATCAGAATATAACTAGTGGCTCCTTACTCACAAATGTTCACGAGCTTCTCCGTTGTCACTTGTCCTCTCTTGCGGTCGCACTAGTG
>ENSMUSG00000029636.301|Wasf3
GCTTCGATATCCGCATGCTAACCCACCATGTTGACATCATCCTCGCGACGTTGACATTTGAGCCTTTTGTTCTGTCTCCCATGTGCCCTGTAGAACCCAGCACTCATGTTTGGCAAAACTTTTTTTGGTAAGGTCCTTATGCTCTCAGGGTGGAGGGAAGACATTAAAGCTACGCAGCCATTGTCAGGATTTTTTCTACTGATGTCACATCAGAATATAACTAGTGGCTCCTTACTCACAAATGTTCACGAGCTTCTCCGTTGTCACTTGTCCTGTAGTTCTCTTGCGGTCGCACTAGTG
>ENSMUSG00000029636.302|Wasf3
GCTTCGATATCCGCATGCTACATGTTGACATCATCCTCGCGACGTTGACATTTGAGCCTTTTGTTCTGTCTCCCATGTGCCCTGTAGAACCCAGCACTCATGTTTGGCAAAACTTTTTTTGGTAAGGTCCTTATGCTCTCAGGGTGGAGGGAAGACATTAAAGCTACGCAGCCATTGTCAGGATTTTTTCTACTGATGTCACATCAGAATATAACTAGTGGCTCCTTACTCACAAATGTTCACGAGCTTCTCCGTTGTCACTTGTCCTGTAGTTTTGCCACTCTTGCGGTCGCACTAGTG
>ENSMUSG00000029636.303|Wasf3
GCTTCGATATCCGCATGCTAGACATCATCCTCGCGACGTTGACATTTGAGCCTTTTGTTCTGTCTCCCATGTGCCCTGTAGAACCCAGCACTCATGTTTGGCAAAACTTTTTTTGGTAAGGTCCTTATGCTCTCAGGGTGGAGGGAAGACATTAAAGCTACGCAGCCATTGTCAGGATTTTTTCTACTGATGTCACATCAGAATATAACTAGTGGCTCCTTACTCACAAATGTTCACGAGCTTCTCCGTTGTCACTTGTCCTGTAGTTTTGCCAACAAGTCTCTTGCGGTCGCACTAGTG
>ENSMUSG00000029636.304|Wasf3
GCTTCGATATCCGCATGCTAATCCTCGCGACGTTGACATTTGAGCCTTTTGTTCTGTCTCCCATGTGCCCTGTAGAACCCAGCACTCATGTTTGGCAAAACTTTTTTTGGTAAGGTCCTTATGCTCTCAGGGTGGAGGGAAGACATTAAAGCTACGCAGCCATTGTCAGGATTTTTTCTACTGATGTCACATCAGAATATAACTAGTGGCTCCTTACTCACAAATGTTCACGAGCTTCTCCGTTGTCACTTGTCCTGTAGTTTTGCCAACAAGTTAATTTCTCTTGCGGTCGCACTAGTG
>ENSMUSG00000029636.305|Wasf3
GCTTCGATATCCGCATGCTAGCGACGTTGACATTTGAGCCTTTTGTTCTGTCTCCCATGTGCCCTGTAGAACCCAGCACTCATGTTTGGCAAAACTTTTTTTGGTAAGGTCCTTATGCTCTCAGGGTGGAGGGAAGACATTAAAGCTACGCAGCCATTGTCAGGATTTTTTCTACTGATGTCACATCAGAATATAACTAGTGGCTCCTTACTCACAAATGTTCACGAGCTTCTCCGTTGTCACTTGTCCTGTAGTTTTGCCAACAAGTTAATTTTAGTTTCTCTTGCGGTCGCACTAGTG
>ENSMUSG00000029636.306|Wasf3
GCTTCGATATCCGCATGCTATTGACATTTGAGCCTTTTGTTCTGTCTCCCATGTGCCCTGTAGAACCCAGCACTCATGTTTGGCAAAACTTTTTTTGGTAAGGTCCTTATGCTCTCAGGGTGGAGGGAAGACATTAAAGCTACGCAGCCATTGTCAGGATTTTTTCTACTGATGTCACATCAGAATATAACTAGTGGCTCCTTACTCACAAATGTTCACGAGCTTCTCCGTTGTCACTTGTCCTGTAGTTTTGCCAACAAGTTAATTTTAGTTTGATTTTCTCTTGCGGTCGCACTAGTG
>ENSMUSG00000029636.307|Wasf3
GCTTCGATATCCGCATGCTATTTGAGCCTTTTGTTCTGTCTCCCATGTGCCCTGTAGAACCCAGCACTCATGTTTGGCAAAACTTTTTTTGGTAAGGTCCTTATGCTCTCAGGGTGGAGGGAAGACATTAAAGCTACGCAGCCATTGTCAGGATTTTTTCTACTGATGTCACATCAGAATATAACTAGTGGCTCCTTACTCACAAATGTTCACGAGCTTCTCCGTTGTCACTTGTCCTGTAGTTTTGCCAACAAGTTAATTTTAGTTTGATTTTATAGCTCTCTTGCGGTCGCACTAGTG
>ENSMUSG00000029636.308|Wasf3
GCTTCGATATCCGCATGCTACCTTTTGTTCTGTCTCCCATGTGCCCTGTAGAACCCAGCACTCATGTTTGGCAAAACTTTTTTTGGTAAGGTCCTTATGCTCTCAGGGTGGAGGGAAGACATTAAAGCTACGCAGCCATTGTCAGGATTTTTTCTACTGATGTCACATCAGAATATAACTAGTGGCTCCTTACTCACAAATGTTCACGAGCTTCTCCGTTGTCACTTGTCCTGTAGTTTTGCCAACAAGTTAATTTTAGTTTGATTTTATAGCTAGAGAGCTCTTGCGGTCGCACTAGTG
>ENSMUSG00000029636.309|Wasf3
GCTTCGATATCCGCATGCTAGTTCTGTCTCCCATGTGCCCTGTAGAACCCAGCACTCATGTTTGGCAAAACTTTTTTTGGTAAGGTCCTTATGCTCTCAGGGTGGAGGGAAGACATTAAAGCTACGCAGCCATTGTCAGGATTTTTTCTACTGATGTCACATCAGAATATAACTAGTGGCTCCTTACTCACAAATGTTCACGAGCTTCTCCGTTGTCACTTGTCCTGTAGTTTTGCCAACAAGTTAATTTTAGTTTGATTTTATAGCTAGAGAGAAAGCTCTCTTGCGGTCGCACTAGTG
>ENSMUSG00000029636.310|Wasf3
GCTTCGATATCCGCATGCTATCTCCCATGTGCCCTGTAGAACCCAGCACTCATGTTTGGCAAAACTTTTTTTGGTAAGGTCCTTATGCTCTCAGGGTGGAGGGAAGACATTAAAGCTACGCAGCCATTGTCAGGATTTTTTCTACTGATGTCACATCAGAATATAACTAGTGGCTCCTTACTCACAAATGTTCACGAGCTTCTCCGTTGTCACTTGTCCTGTAGTTTTGCCAACAAGTTAATTTTAGTTTGATTTTATAGCTAGAGAGAAAGCTTTTGCCCTCTTGCGGTCGCACTAGTG
>ENSMUSG00000029636.311|Wasf3
GCTTCGATATCCGCATGCTAATGTGCCCTGTAGAACCCAGCACTCATGTTTGGCAAAACTTTTTTTGGTAAGGTCCTTATGCTCTCAGGGTGGAGGGAAGACATTAAAGCTACGCAGCCATTGTCAGGATTTTTTCTACTGATGTCACATCAGAATATAACTAGTGGCTCCTTACTCACAAATGTTCACGAGCTTCTCCGTTGTCACTTGTCCTGTAGTTTTGCCAACAAGTTAATTTTAGTTTGATTTTATAGCTAGAGAGAAAGCTTTTGCCCGTTGCCTCTTGCGGTCGCACTAGTG
>ENSMUSG00000029636.312|Wasf3
GCTTCGATATCCGCATGCTACCTGTAGAACCCAGCACTCATGTTTGGCAAAACTTTTTTTGGTAAGGTCCTTATGCTCTCAGGGTGGAGGGAAGACATTAAAGCTACGCAGCCATTGTCAGGATTTTTTCTACTGATGTCACATCAGAATATAACTAGTGGCTCCTTACTCACAAATGTTCACGAGCTTCTCCGTTGTCACTTGTCCTGTAGTTTTGCCAACAAGTTAATTTTAGTTTGATTTTATAGCTAGAGAGAAAGCTTTTGCCCGTTGCATTCTGCTCTTGCGGTCGCACTAGTG
>ENSMUSG00000029636.313|Wasf3
GCTTCGATATCCGCATGCTAGAACCCAGCACTCATGTTTGGCAAAACTTTTTTTGGTAAGGTCCTTATGCTCTCAGGGTGGAGGGAAGACATTAAAGCTACGCAGCCATTGTCAGGATTTTTTCTACTGATGTCACATCAGAATATAACTAGTGGCTCCTTACTCACAAATGTTCACGAGCTTCTCCGTTGTCACTTGTCCTGTAGTTTTGCCAACAAGTTAATTTTAGTTTGATTTTATAGCTAGAGAGAAAGCTTTTGCCCGTTGCATTCTGTAACCTCTCTTGCGGTCGCACTAGTG
>ENSMUSG00000029636.314|Wasf3
GCTTCGATATCCGCATGCTAAGCACTCATGTTTGGCAAAACTTTTTTTGGTAAGGTCCTTATGCTCTCAGGGTGGAGGGAAGACATTAAAGCTACGCAGCCATTGTCAGGATTTTTTCTACTGATGTCACATCAGAATATAACTAGTGGCTCCTTACTCACAAATGTTCACGAGCTTCTCCGTTGTCACTTGTCCTGTAGTTTTGCCAACAAGTTAATTTTAGTTTGATTTTATAGCTAGAGAGAAAGCTTTTGCCCGTTGCATTCTGTAACCTTCAAAACTCTTGCGGTCGCACTAGTG
>ENSMUSG00000029636.315|Wasf3
GCTTCGATATCCGCATGCTACATGTTTGGCAAAACTTTTTTTGGTAAGGTCCTTATGCTCTCAGGGTGGAGGGAAGACATTAAAGCTACGCAGCCATTGTCAGGATTTTTTCTACTGATGTCACATCAGAATATAACTAGTGGCTCCTTACTCACAAATGTTCACGAGCTTCTCCGTTGTCACTTGTCCTGTAGTTTTGCCAACAAGTTAATTTTAGTTTGATTTTATAGCTAGAGAGAAAGCTTTTGCCCGTTGCATTCTGTAACCTTCAAAAGAATGACTCTTGCGGTCGCACTAGTG
>ENSMUSG00000029636.316|Wasf3
GCTTCGATATCCGCATGCTATGGCAAAACTTTTTTTGGTAAGGTCCTTATGCTCTCAGGGTGGAGGGAAGACATTAAAGCTACGCAGCCATTGTCAGGATTTTTTCTACTGATGTCACATCAGAATATAACTAGTGGCTCCTTACTCACAAATGTTCACGAGCTTCTCCGTTGTCACTTGTCCTGTAGTTTTGCCAACAAGTTAATTTTAGTTTGATTTTATAGCTAGAGAGAAAGCTTTTGCCCGTTGCATTCTGTAACCTTCAAAAGAATGAGAAACGCTCTTGCGGTCGCACTAGTG
>ENSMUSG00000029636.317|Wasf3
GCTTCGATATCCGCATGCTAAACTTTTTTTGGTAAGGTCCTTATGCTCTCAGGGTGGAGGGAAGACATTAAAGCTACGCAGCCATTGTCAGGATTTTTTCTACTGATGTCACATCAGAATATAACTAGTGGCTCCTTACTCACAAATGTTCACGAGCTTCTCCGTTGTCACTTGTCCTGTAGTTTTGCCAACAAGTTAATTTTAGTTTGATTTTATAGCTAGAGAGAAAGCTTTTGCCCGTTGCATTCTGTAACCTTCAAAAGAATGAGAAACGACTAAACTCTTGCGGTCGCACTAGTG
>ENSMUSG00000029636.318|Wasf3
GCTTCGATATCCGCATGCTATTTTGGTAAGGTCCTTATGCTCTCAGGGTGGAGGGAAGACATTAAAGCTACGCAGCCATTGTCAGGATTTTTTCTACTGATGTCACATCAGAATATAACTAGTGGCTCCTTACTCACAAATGTTCACGAGCTTCTCCGTTGTCACTTGTCCTGTAGTTTTGCCAACAAGTTAATTTTAGTTTGATTTTATAGCTAGAGAGAAAGCTTTTGCCCGTTGCATTCTGTAACCTTCAAAAGAATGAGAAACGACTAAAATCCAACTCTTGCGGTCGCACTAGTG
>ENSMUSG00000029636.319|Wasf3
GCTTCGATATCCGCATGCTATAAGGTCCTTATGCTCTCAGGGTGGAGGGAAGACATTAAAGCTACGCAGCCATTGTCAGGATTTTTTCTACTGATGTCACATCAGAATATAACTAGTGGCTCCTTACTCACAAATGTTCACGAGCTTCTCCGTTGTCACTTGTCCTGTAGTTTTGCCAACAAGTTAATTTTAGTTTGATTTTATAGCTAGAGAGAAAGCTTTTGCCCGTTGCATTCTGTAACCTTCAAAAGAATGAGAAACGACTAAAATCCAATTCAGACTCTTGCGGTCGCACTAGTG
>ENSMUSG00000029636.320|Wasf3
GCTTCGATATCCGCATGCTACCTTATGCTCTCAGGGTGGAGGGAAGACATTAAAGCTACGCAGCCATTGTCAGGATTTTTTCTACTGATGTCACATCAGAATATAACTAGTGGCTCCTTACTCACAAATGTTCACGAGCTTCTCCGTTGTCACTTGTCCTGTAGTTTTGCCAACAAGTTAATTTTAGTTTGATTTTATAGCTAGAGAGAAAGCTTTTGCCCGTTGCATTCTGTAACCTTCAAAAGAATGAGAAACGACTAAAATCCAATTCAGATTATTTCTCTTGCGGTCGCACTAGTG
>ENSMUSG00000029636.321|Wasf3
GCTTCGATATCCGCATGCTAGCTCTCAGGGTGGAGGGAAGACATTAAAGCTACGCAGCCATTGTCAGGATTTTTTCTACTGATGTCACATCAGAATATAACTAGTGGCTCCTTACTCACAAATGTTCACGAGCTTCTCCGTTGTCACTTGTCCTGTAGTTTTGCCAACAAGTTAATTTTAGTTTGATTTTATAGCTAGAGAGAAAGCTTTTGCCCGTTGCATTCTGTAACCTTCAAAAGAATGAGAAACGACTAAAATCCAATTCAGATTATTTTTAGAGCTCTTGCGGTCGCACTAGTG
>ENSMUSG00000029636.322|Wasf3
GCTTCGATATCCGCATGCTAAGGGTGGAGGGAAGACATTAAAGCTACGCAGCCATTGTCAGGATTTTTTCTACTGATGTCACATCAGAATATAACTAGTGGCTCCTTACTCACAAATGTTCACGAGCTTCTCCGTTGTCACTTGTCCTGTAGTTTTGCCAACAAGTTAATTTTAGTTTGATTTTATAGCTAGAGAGAAAGCTTTTGCCCGTTGCATTCTGTAACCTTCAAAAGAATGAGAAACGACTAAAATCCAATTCAGATTATTTTTAGAGATTCTTCTCTTGCGGTCGCACTAGTG
>ENSMUSG00000029636.323|Wasf3
GCTTCGATATCCGCATGCTAGAGGGAAGACATTAAAGCTACGCAGCCATTGTCAGGATTTTTTCTACTGATGTCACATCAGAATATAACTAGTGGCTCCTTACTCACAAATGTTCACGAGCTTCTCCGTTGTCACTTGTCCTGTAGTTTTGCCAACAAGTTAATTTTAGTTTGATTTTATAGCTAGAGAGAAAGCTTTTGCCCGTTGCATTCTGTAACCTTCAAAAGAATGAGAAACGACTAAAATCCAATTCAGATTATTTTTAGAGATTCTTTTTGGCCTCTTGCGGTCGCACTAGTG
>ENSMUSG00000029636.324|Wasf3
GCTTCGATATCCGCATGCTAAGACATTAAAGCTACGCAGCCATTGTCAGGATTTTTTCTACTGATGTCACATCAGAATATAACTAGTGGCTCCTTACTCACAAATGTTCACGAGCTTCTCCGTTGTCACTTGTCCTGTAGTTTTGCCAACAAGTTAATTTTAGTTTGATTTTATAGCTAGAGAGAAAGCTTTTGCCCGTTGCATTCTGTAACCTTCAAAAGAATGAGAAACGACTAAAATCCAATTCAGATTATTTTTAGAGATTCTTTTTGGCAAATTTCTCTTGCGGTCGCACTAGTG
>ENSMUSG00000029636.325|Wasf3
GCTTCGATATCCGCATGCTATAAAGCTACGCAGCCATTGTCAGGATTTTTTCTACTGATGTCACATCAGAATATAACTAGTGGCTCCTTACTCACAAATGTTCACGAGCTTCTCCGTTGTCACTTGTCCTGTAGTTTTGCCAACAAGTTAATTTTAGTTTGATTTTATAGCTAGAGAGAAAGCTTTTGCCCGTTGCATTCTGTAACCTTCAAAAGAATGAGAAACGACTAAAATCCAATTCAGATTATTTTTAGAGATTCTTTTTGGCAAATTTGATTTACTCTTGCGGTCGCACTAGTG
>ENSMUSG00000029636.326|Wasf3
GCTTCGATATCCGCATGCTATACGCAGCCATTGTCAGGATTTTTTCTACTGATGTCACATCAGAATATAACTAGTGGCTCCTTACTCACAAATGTTCACGAGCTTCTCCGTTGTCACTTGTCCTGTAGTTTTGCCAACAAGTTAATTTTAGTTTGATTTTATAGCTAGAGAGAAAGCTTTTGCCCGTTGCATTCTGTAACCTTCAAAAGAATGAGAAACGACTAAAATCCAATTCAGATTATTTTTAGAGATTCTTTTTGGCAAATTTGATTTAGTCTAACTCTTGCGGTCGCACTAGTG
>ENSMUSG00000029636.327|Wasf3
GCTTCGATATCCGCATGCTAGCCATTGTCAGGATTTTTTCTACTGATGTCACATCAGAATATAACTAGTGGCTCCTTACTCACAAATGTTCACGAGCTTCTCCGTTGTCACTTGTCCTGTAGTTTTGCCAACAAGTTAATTTTAGTTTGATTTTATAGCTAGAGAGAAAGCTTTTGCCCGTTGCATTCTGTAACCTTCAAAAGAATGAGAAACGACTAAAATCCAATTCAGATTATTTTTAGAGATTCTTTTTGGCAAATTTGATTTAGTCTAAAATTTACTCTTGCGGTCGCACTAGTG
>ENSMUSG00000029636.328|Wasf3
GCTTCGATATCCGCATGCTAGTCAGGATTTTTTCTACTGATGTCACATCAGAATATAACTAGTGGCTCCTTACTCACAAATGTTCACGAGCTTCTCCGTTGTCACTTGTCCTGTAGTTTTGCCAACAAGTTAATTTTAGTTTGATTTTATAGCTAGAGAGAAAGCTTTTGCCCGTTGCATTCTGTAACCTTCAAAAGAATGAGAAACGACTAAAATCCAATTCAGATTATTTTTAGAGATTCTTTTTGGCAAATTTGATTTAGTCTAAAATTTAAATTCACTCTTGCGGTCGCACTAGTG
>ENSMUSG00000029636.329|Wasf3
GCTTCGATATCCGCATGCTAATTTTTTCTACTGATGTCACATCAGAATATAACTAGTGGCTCCTTACTCACAAATGTTCACGAGCTTCTCCGTTGTCACTTGTCCTGTAGTTTTGCCAACAAGTTAATTTTAGTTTGATTTTATAGCTAGAGAGAAAGCTTTTGCCCGTTGCATTCTGTAACCTTCAAAAGAATGAGAAACGACTAAAATCCAATTCAGATTATTTTTAGAGATTCTTTTTGGCAAATTTGATTTAGTCTAAAATTTAAATTCAAGTTGCCTCTTGCGGTCGCACTAGTG
>ENSMUSG00000029636.330|Wasf3
GCTTCGATATCCGCATGCTATCTACTGATGTCACATCAGAATATAACTAGTGGCTCCTTACTCACAAATGTTCACGAGCTTCTCCGTTGTCACTTGTCCTGTAGTTTTGCCAACAAGTTAATTTTAGTTTGATTTTATAGCTAGAGAGAAAGCTTTTGCCCGTTGCATTCTGTAACCTTCAAAAGAATGAGAAACGACTAAAATCCAATTCAGATTATTTTTAGAGATTCTTTTTGGCAAATTTGATTTAGTCTAAAATTTAAATTCAAGTTGCTTGAATCTCTTGCGGTCGCACTAGTG
>ENSMUSG00000029636.331|Wasf3
GCTTCGATATCCGCATGCTAGATGTCACATCAGAATATAACTAGTGGCTCCTTACTCACAAATGTTCACGAGCTTCTCCGTTGTCACTTGTCCTGTAGTTTTGCCAACAAGTTAATTTTAGTTTGATTTTATAGCTAGAGAGAAAGCTTTTGCCCGTTGCATTCTGTAACCTTCAAAAGAATGAGAAACGACTAAAATCCAATTCAGATTATTTTTAGAGATTCTTTTTGGCAAATTTGATTTAGTCTAAAATTTAAATTCAAGTTGCTTGAATACTTTACTCTTGCGGTCGCACTAGTG
>ENSMUSG00000029636.332|Wasf3
GCTTCGATATCCGCATGCTAACATCAGAATATAACTAGTGGCTCCTTACTCACAAATGTTCACGAGCTTCTCCGTTGTCACTTGTCCTGTAGTTTTGCCAACAAGTTAATTTTAGTTTGATTTTATAGCTAGAGAGAAAGCTTTTGCCCGTTGCATTCTGTAACCTTCAAAAGAATGAGAAACGACTAAAATCCAATTCAGATTATTTTTAGAGATTCTTTTTGGCAAATTTGATTTAGTCTAAAATTTAAATTCAAGTTGCTTGAATACTTTACAAAACCTCTTGCGGTCGCACTAGTG
>ENSMUSG00000029636.333|Wasf3
GCTTCGATATCCGCATGCTAGAATATAACTAGTGGCTCCTTACTCACAAATGTTCACGAGCTTCTCCGTTGTCACTTGTCCTGTAGTTTTGCCAACAAGTTAATTTTAGTTTGATTTTATAGCTAGAGAGAAAGCTTTTGCCCGTTGCATTCTGTAACCTTCAAAAGAATGAGAAACGACTAAAATCCAATTCAGATTATTTTTAGAGATTCTTTTTGGCAAATTTGATTTAGTCTAAAATTTAAATTCAAGTTGCTTGAATACTTTACAAAACGAGAACCTCTTGCGGTCGCACTAGTG
>ENSMUSG00000029636.334|Wasf3
GCTTCGATATCCGCATGCTAAACTAGTGGCTCCTTACTCACAAATGTTCACGAGCTTCTCCGTTGTCACTTGTCCTGTAGTTTTGCCAACAAGTTAATTTTAGTTTGATTTTATAGCTAGAGAGAAAGCTTTTGCCCGTTGCATTCTGTAACCTTCAAAAGAATGAGAAACGACTAAAATCCAATTCAGATTATTTTTAGAGATTCTTTTTGGCAAATTTGATTTAGTCTAAAATTTAAATTCAAGTTGCTTGAATACTTTACAAAACGAGAACAAAGTACTCTTGCGGTCGCACTAGTG
>ENSMUSG00000029636.335|Wasf3
GCTTCGATATCCGCATGCTATGGCTCCTTACTCACAAATGTTCACGAGCTTCTCCGTTGTCACTTGTCCTGTAGTTTTGCCAACAAGTTAATTTTAGTTTGATTTTATAGCTAGAGAGAAAGCTTTTGCCCGTTGCATTCTGTAACCTTCAAAAGAATGAGAAACGACTAAAATCCAATTCAGATTATTTTTAGAGATTCTTTTTGGCAAATTTGATTTAGTCTAAAATTTAAATTCAAGTTGCTTGAATACTTTACAAAACGAGAACAAAGTAAAAAGTCTCTTGCGGTCGCACTAGTG
>ENSMUSG00000029636.336|Wasf3
GCTTCGATATCCGCATGCTACTTACTCACAAATGTTCACGAGCTTCTCCGTTGTCACTTGTCCTGTAGTTTTGCCAACAAGTTAATTTTAGTTTGATTTTATAGCTAGAGAGAAAGCTTTTGCCCGTTGCATTCTGTAACCTTCAAAAGAATGAGAAACGACTAAAATCCAATTCAGATTATTTTTAGAGATTCTTTTTGGCAAATTTGATTTAGTCTAAAATTTAAATTCAAGTTGCTTGAATACTTTACAAAACGAGAACAAAGTAAAAAGTTTAGATCTCTTGCGGTCGCACTAGTG
>ENSMUSG00000029636.337|Wasf3
GCTTCGATATCCGCATGCTACACAAATGTTCACGAGCTTCTCCGTTGTCACTTGTCCTGTAGTTTTGCCAACAAGTTAATTTTAGTTTGATTTTATAGCTAGAGAGAAAGCTTTTGCCCGTTGCATTCTGTAACCTTCAAAAGAATGAGAAACGACTAAAATCCAATTCAGATTATTTTTAGAGATTCTTTTTGGCAAATTTGATTTAGTCTAAAATTTAAATTCAAGTTGCTTGAATACTTTACAAAACGAGAACAAAGTAAAAAGTTTAGATTTTTGACTCTTGCGGTCGCACTAGTG
>ENSMUSG00000029636.338|Wasf3
GCTTCGATATCCGCATGCTATGTTCACGAGCTTCTCCGTTGTCACTTGTCCTGTAGTTTTGCCAACAAGTTAATTTTAGTTTGATTTTATAGCTAGAGAGAAAGCTTTTGCCCGTTGCATTCTGTAACCTTCAAAAGAATGAGAAACGACTAAAATCCAATTCAGATTATTTTTAGAGATTCTTTTTGGCAAATTTGATTTAGTCTAAAATTTAAATTCAAGTTGCTTGAATACTTTACAAAACGAGAACAAAGTAAAAAGTTTAGATTTTTGATTTCCACTCTTGCGGTCGCACTAGTG
>ENSMUSG00000029636.339|Wasf3
GCTTCGATATCCGCATGCTACGAGCTTCTCCGTTGTCACTTGTCCTGTAGTTTTGCCAACAAGTTAATTTTAGTTTGATTTTATAGCTAGAGAGAAAGCTTTTGCCCGTTGCATTCTGTAACCTTCAAAAGAATGAGAAACGACTAAAATCCAATTCAGATTATTTTTAGAGATTCTTTTTGGCAAATTTGATTTAGTCTAAAATTTAAATTCAAGTTGCTTGAATACTTTACAAAACGAGAACAAAGTAAAAAGTTTAGATTTTTGATTTCCACTTTTTCTCTTGCGGTCGCACTAGTG
>ENSMUSG00000029636.340|Wasf3
GCTTCGATATCCGCATGCTATCTCCGTTGTCACTTGTCCTGTAGTTTTGCCAACAAGTTAATTTTAGTTTGATTTTATAGCTAGAGAGAAAGCTTTTGCCCGTTGCATTCTGTAACCTTCAAAAGAATGAGAAACGACTAAAATCCAATTCAGATTATTTTTAGAGATTCTTTTTGGCAAATTTGATTTAGTCTAAAATTTAAATTCAAGTTGCTTGAATACTTTACAAAACGAGAACAAAGTAAAAAGTTTAGATTTTTGATTTCCACTTTTTTTTTAACTCTTGCGGTCGCACTAGTG
>ENSMUSG00000029636.341|Wasf3
GCTTCGATATCCGCATGCTATTGTCACTTGTCCTGTAGTTTTGCCAACAAGTTAATTTTAGTTTGATTTTATAGCTAGAGAGAAAGCTTTTGCCCGTTGCATTCTGTAACCTTCAAAAGAATGAGAAACGACTAAAATCCAATTCAGATTATTTTTAGAGATTCTTTTTGGCAAATTTGATTTAGTCTAAAATTTAAATTCAAGTTGCTTGAATACTTTACAAAACGAGAACAAAGTAAAAAGTTTAGATTTTTGATTTCCACTTTTTTTTTAAAAAGTACTCTTGCGGTCGCACTAGTG
>ENSMUSG00000029636.342|Wasf3
GCTTCGATATCCGCATGCTACTTGTCCTGTAGTTTTGCCAACAAGTTAATTTTAGTTTGATTTTATAGCTAGAGAGAAAGCTTTTGCCCGTTGCATTCTGTAACCTTCAAAAGAATGAGAAACGACTAAAATCCAATTCAGATTATTTTTAGAGATTCTTTTTGGCAAATTTGATTTAGTCTAAAATTTAAATTCAAGTTGCTTGAATACTTTACAAAACGAGAACAAAGTAAAAAGTTTAGATTTTTGATTTCCACTTTTTTTTTAAAAAGTACTAAAACTCTTGCGGTCGCACTAGTG
>ENSMUSG00000029636.343|Wasf3
GCTTCGATATCCGCATGCTACTGTAGTTTTGCCAACAAGTTAATTTTAGTTTGATTTTATAGCTAGAGAGAAAGCTTTTGCCCGTTGCATTCTGTAACCTTCAAAAGAATGAGAAACGACTAAAATCCAATTCAGATTATTTTTAGAGATTCTTTTTGGCAAATTTGATTTAGTCTAAAATTTAAATTCAAGTTGCTTGAATACTTTACAAAACGAGAACAAAGTAAAAAGTTTAGATTTTTGATTTCCACTTTTTTTTTAAAAAGTACTAAAACAAATGCTCTTGCGGTCGCACTAGTG
>ENSMUSG00000029636.344|Wasf3
GCTTCGATATCCGCATGCTATTTTGCCAACAAGTTAATTTTAGTTTGATTTTATAGCTAGAGAGAAAGCTTTTGCCCGTTGCATTCTGTAACCTTCAAAAGAATGAGAAACGACTAAAATCCAATTCAGATTATTTTTAGAGATTCTTTTTGGCAAATTTGATTTAGTCTAAAATTTAAATTCAAGTTGCTTGAATACTTTACAAAACGAGAACAAAGTAAAAAGTTTAGATTTTTGATTTCCACTTTTTTTTTAAAAAGTACTAAAACAAATGGAGAGCCTCTTGCGGTCGCACTAGTG
>ENSMUSG00000029636.345|Wasf3
GCTTCGATATCCGCATGCTACAACAAGTTAATTTTAGTTTGATTTTATAGCTAGAGAGAAAGCTTTTGCCCGTTGCATTCTGTAACCTTCAAAAGAATGAGAAACGACTAAAATCCAATTCAGATTATTTTTAGAGATTCTTTTTGGCAAATTTGATTTAGTCTAAAATTTAAATTCAAGTTGCTTGAATACTTTACAAAACGAGAACAAAGTAAAAAGTTTAGATTTTTGATTTCCACTTTTTTTTTAAAAAGTACTAAAACAAATGGAGAGCAGACATCTCTTGCGGTCGCACTAGTG
>ENSMUSG00000029636.346|Wasf3
GCTTCGATATCCGCATGCTAGTTAATTTTAGTTTGATTTTATAGCTAGAGAGAAAGCTTTTGCCCGTTGCATTCTGTAACCTTCAAAAGAATGAGAAACGACTAAAATCCAATTCAGATTATTTTTAGAGATTCTTTTTGGCAAATTTGATTTAGTCTAAAATTTAAATTCAAGTTGCTTGAATACTTTACAAAACGAGAACAAAGTAAAAAGTTTAGATTTTTGATTTCCACTTTTTTTTTAAAAAGTACTAAAACAAATGGAGAGCAGACATAGTAGCCTCTTGCGGTCGCACTAGTG
>ENSMUSG00000029636.347|Wasf3
GCTTCGATATCCGCATGCTATTTAGTTTGATTTTATAGCTAGAGAGAAAGCTTTTGCCCGTTGCATTCTGTAACCTTCAAAAGAATGAGAAACGACTAAAATCCAATTCAGATTATTTTTAGAGATTCTTTTTGGCAAATTTGATTTAGTCTAAAATTTAAATTCAAGTTGCTTGAATACTTTACAAAACGAGAACAAAGTAAAAAGTTTAGATTTTTGATTTCCACTTTTTTTTTAAAAAGTACTAAAACAAATGGAGAGCAGACATAGTAGCATATTTCTCTTGCGGTCGCACTAGTG
>ENSMUSG00000029636.348|Wasf3
GCTTCGATATCCGCATGCTATTGATTTTATAGCTAGAGAGAAAGCTTTTGCCCGTTGCATTCTGTAACCTTCAAAAGAATGAGAAACGACTAAAATCCAATTCAGATTATTTTTAGAGATTCTTTTTGGCAAATTTGATTTAGTCTAAAATTTAAATTCAAGTTGCTTGAATACTTTACAAAACGAGAACAAAGTAAAAAGTTTAGATTTTTGATTTCCACTTTTTTTTTAAAAAGTACTAAAACAAATGGAGAGCAGACATAGTAGCATATTTGACTTCCTCTTGCGGTCGCACTAGTG
>ENSMUSG00000029636.349|Wasf3
GCTTCGATATCCGCATGCTATTATAGCTAGAGAGAAAGCTTTTGCCCGTTGCATTCTGTAACCTTCAAAAGAATGAGAAACGACTAAAATCCAATTCAGATTATTTTTAGAGATTCTTTTTGGCAAATTTGATTTAGTCTAAAATTTAAATTCAAGTTGCTTGAATACTTTACAAAACGAGAACAAAGTAAAAAGTTTAGATTTTTGATTTCCACTTTTTTTTTAAAAAGTACTAAAACAAATGGAGAGCAGACATAGTAGCATATTTGACTTCTACACACTCTTGCGGTCGCACTAGTG
>ENSMUSG00000029636.350|Wasf3
GCTTCGATATCCGCATGCTACTAGAGAGAAAGCTTTTGCCCGTTGCATTCTGTAACCTTCAAAAGAATGAGAAACGACTAAAATCCAATTCAGATTATTTTTAGAGATTCTTTTTGGCAAATTTGATTTAGTCTAAAATTTAAATTCAAGTTGCTTGAATACTTTACAAAACGAGAACAAAGTAAAAAGTTTAGATTTTTGATTTCCACTTTTTTTTTAAAAAGTACTAAAACAAATGGAGAGCAGACATAGTAGCATATTTGACTTCTACACATTTCATCTCTTGCGGTCGCACTAGTG
>ENSMUSG00000029636.351|Wasf3
GCTTCGATATCCGCATGCTAAGAAAGCTTTTGCCCGTTGCATTCTGTAACCTTCAAAAGAATGAGAAACGACTAAAATCCAATTCAGATTATTTTTAGAGATTCTTTTTGGCAAATTTGATTTAGTCTAAAATTTAAATTCAAGTTGCTTGAATACTTTACAAAACGAGAACAAAGTAAAAAGTTTAGATTTTTGATTTCCACTTTTTTTTTAAAAAGTACTAAAACAAATGGAGAGCAGACATAGTAGCATATTTGACTTCTACACATTTCATGCTTATCTCTTGCGGTCGCACTAGTG
>ENSMUSG00000029636.352|Wasf3
GCTTCGATATCCGCATGCTACTTTTGCCCGTTGCATTCTGTAACCTTCAAAAGAATGAGAAACGACTAAAATCCAATTCAGATTATTTTTAGAGATTCTTTTTGGCAAATTTGATTTAGTCTAAAATTTAAATTCAAGTTGCTTGAATACTTTACAAAACGAGAACAAAGTAAAAAGTTTAGATTTTTGATTTCCACTTTTTTTTTAAAAAGTACTAAAACAAATGGAGAGCAGACATAGTAGCATATTTGACTTCTACACATTTCATGCTTATACTTAACTCTTGCGGTCGCACTAGTG
>ENSMUSG00000029636.353|Wasf3
GCTTCGATATCCGCATGCTACCCGTTGCATTCTGTAACCTTCAAAAGAATGAGAAACGACTAAAATCCAATTCAGATTATTTTTAGAGATTCTTTTTGGCAAATTTGATTTAGTCTAAAATTTAAATTCAAGTTGCTTGAATACTTTACAAAACGAGAACAAAGTAAAAAGTTTAGATTTTTGATTTCCACTTTTTTTTTAAAAAGTACTAAAACAAATGGAGAGCAGACATAGTAGCATATTTGACTTCTACACATTTCATGCTTATACTTAATCTACACTCTTGCGGTCGCACTAGTG
>ENSMUSG00000029636.354|Wasf3
GCTTCGATATCCGCATGCTAGCATTCTGTAACCTTCAAAAGAATGAGAAACGACTAAAATCCAATTCAGATTATTTTTAGAGATTCTTTTTGGCAAATTTGATTTAGTCTAAAATTTAAATTCAAGTTGCTTGAATACTTTACAAAACGAGAACAAAGTAAAAAGTTTAGATTTTTGATTTCCACTTTTTTTTTAAAAAGTACTAAAACAAATGGAGAGCAGACATAGTAGCATATTTGACTTCTACACATTTCATGCTTATACTTAATCTACAGATCGCCTCTTGCGGTCGCACTAGTG
>ENSMUSG00000029636.355|Wasf3
GCTTCGATATCCGCATGCTATGTAACCTTCAAAAGAATGAGAAACGACTAAAATCCAATTCAGATTATTTTTAGAGATTCTTTTTGGCAAATTTGATTTAGTCTAAAATTTAAATTCAAGTTGCTTGAATACTTTACAAAACGAGAACAAAGTAAAAAGTTTAGATTTTTGATTTCCACTTTTTTTTTAAAAAGTACTAAAACAAATGGAGAGCAGACATAGTAGCATATTTGACTTCTACACATTTCATGCTTATACTTAATCTACAGATCGCAAGGTTCTCTTGCGGTCGCACTAGTG
>ENSMUSG00000029636.356|Wasf3
GCTTCGATATCCGCATGCTACTTCAAAAGAATGAGAAACGACTAAAATCCAATTCAGATTATTTTTAGAGATTCTTTTTGGCAAATTTGATTTAGTCTAAAATTTAAATTCAAGTTGCTTGAATACTTTACAAAACGAGAACAAAGTAAAAAGTTTAGATTTTTGATTTCCACTTTTTTTTTAAAAAGTACTAAAACAAATGGAGAGCAGACATAGTAGCATATTTGACTTCTACACATTTCATGCTTATACTTAATCTACAGATCGCAAGGTTGTTTTACTCTTGCGGTCGCACTAGTG
>ENSMUSG00000029636.357|Wasf3
GCTTCGATATCCGCATGCTAAAGAATGAGAAACGACTAAAATCCAATTCAGATTATTTTTAGAGATTCTTTTTGGCAAATTTGATTTAGTCTAAAATTTAAATTCAAGTTGCTTGAATACTTTACAAAACGAGAACAAAGTAAAAAGTTTAGATTTTTGATTTCCACTTTTTTTTTAAAAAGTACTAAAACAAATGGAGAGCAGACATAGTAGCATATTTGACTTCTACACATTTCATGCTTATACTTAATCTACAGATCGCAAGGTTGTTTTATATTATCTCTTGCGGTCGCACTAGTG
>ENSMUSG00000029636.358|Wasf3
GCTTCGATATCCGCATGCTAGAGAAACGACTAAAATCCAATTCAGATTATTTTTAGAGATTCTTTTTGGCAAATTTGATTTAGTCTAAAATTTAAATTCAAGTTGCTTGAATACTTTACAAAACGAGAACAAAGTAAAAAGTTTAGATTTTTGATTTCCACTTTTTTTTTAAAAAGTACTAAAACAAATGGAGAGCAGACATAGTAGCATATTTGACTTCTACACATTTCATGCTTATACTTAATCTACAGATCGCAAGGTTGTTTTATATTATCCCCTTCTCTTGCGGTCGCACTAGTG
>ENSMUSG00000029636.359|Wasf3
GCTTCGATATCCGCATGCTACGACTAAAATCCAATTCAGATTATTTTTAGAGATTCTTTTTGGCAAATTTGATTTAGTCTAAAATTTAAATTCAAGTTGCTTGAATACTTTACAAAACGAGAACAAAGTAAAAAGTTTAGATTTTTGATTTCCACTTTTTTTTTAAAAAGTACTAAAACAAATGGAGAGCAGACATAGTAGCATATTTGACTTCTACACATTTCATGCTTATACTTAATCTACAGATCGCAAGGTTGTTTTATATTATCCCCTTATAGTGCTCTTGCGGTCGCACTAGTG
>ENSMUSG00000029636.360|Wasf3
GCTTCGATATCCGCATGCTAAAATCCAATTCAGATTATTTTTAGAGATTCTTTTTGGCAAATTTGATTTAGTCTAAAATTTAAATTCAAGTTGCTTGAATACTTTACAAAACGAGAACAAAGTAAAAAGTTTAGATTTTTGATTTCCACTTTTTTTTTAAAAAGTACTAAAACAAATGGAGAGCAGACATAGTAGCATATTTGACTTCTACACATTTCATGCTTATACTTAATCTACAGATCGCAAGGTTGTTTTATATTATCCCCTTATAGTGTTCCATCTCTTGCGGTCGCACTAGTG
>ENSMUSG00000029636.361|Wasf3
GCTTCGATATCCGCATGCTAAATTCAGATTATTTTTAGAGATTCTTTTTGGCAAATTTGATTTAGTCTAAAATTTAAATTCAAGTTGCTTGAATACTTTACAAAACGAGAACAAAGTAAAAAGTTTAGATTTTTGATTTCCACTTTTTTTTTAAAAAGTACTAAAACAAATGGAGAGCAGACATAGTAGCATATTTGACTTCTACACATTTCATGCTTATACTTAATCTACAGATCGCAAGGTTGTTTTATATTATCCCCTTATAGTGTTCCATGTGTATCTCTTGCGGTCGCACTAGTG
>ENSMUSG00000029636.362|Wasf3
GCTTCGATATCCGCATGCTAGATTATTTTTAGAGATTCTTTTTGGCAAATTTGATTTAGTCTAAAATTTAAATTCAAGTTGCTTGAATACTTTACAAAACGAGAACAAAGTAAAAAGTTTAGATTTTTGATTTCCACTTTTTTTTTAAAAAGTACTAAAACAAATGGAGAGCAGACATAGTAGCATATTTGACTTCTACACATTTCATGCTTATACTTAATCTACAGATCGCAAGGTTGTTTTATATTATCCCCTTATAGTGTTCCATGTGTATTGTAGCCTCTTGCGGTCGCACTAGTG
>ENSMUSG00000029636.363|Wasf3
GCTTCGATATCCGCATGCTATTTTAGAGATTCTTTTTGGCAAATTTGATTTAGTCTAAAATTTAAATTCAAGTTGCTTGAATACTTTACAAAACGAGAACAAAGTAAAAAGTTTAGATTTTTGATTTCCACTTTTTTTTTAAAAAGTACTAAAACAAATGGAGAGCAGACATAGTAGCATATTTGACTTCTACACATTTCATGCTTATACTTAATCTACAGATCGCAAGGTTGTTTTATATTATCCCCTTATAGTGTTCCATGTGTATTGTAGCTGAGTTCTCTTGCGGTCGCACTAGTG
>ENSMUSG00000029636.364|Wasf3
GCTTCGATATCCGCATGCTAAGATTCTTTTTGGCAAATTTGATTTAGTCTAAAATTTAAATTCAAGTTGCTTGAATACTTTACAAAACGAGAACAAAGTAAAAAGTTTAGATTTTTGATTTCCACTTTTTTTTTAAAAAGTACTAAAACAAATGGAGAGCAGACATAGTAGCATATTTGACTTCTACACATTTCATGCTTATACTTAATCTACAGATCGCAAGGTTGTTTTATATTATCCCCTTATAGTGTTCCATGTGTATTGTAGCTGAGTTTCAGATCTCTTGCGGTCGCACTAGTG
>ENSMUSG00000029636.365|Wasf3
GCTTCGATATCCGCATGCTATTTTTGGCAAATTTGATTTAGTCTAAAATTTAAATTCAAGTTGCTTGAATACTTTACAAAACGAGAACAAAGTAAAAAGTTTAGATTTTTGATTTCCACTTTTTTTTTAAAAAGTACTAAAACAAATGGAGAGCAGACATAGTAGCATATTTGACTTCTACACATTTCATGCTTATACTTAATCTACAGATCGCAAGGTTGTTTTATATTATCCCCTTATAGTGTTCCATGTGTATTGTAGCTGAGTTTCAGATACGGTACTCTTGCGGTCGCACTAGTG
>ENSMUSG00000029636.366|Wasf3
GCTTCGATATCCGCATGCTAGCAAATTTGATTTAGTCTAAAATTTAAATTCAAGTTGCTTGAATACTTTACAAAACGAGAACAAAGTAAAAAGTTTAGATTTTTGATTTCCACTTTTTTTTTAAAAAGTACTAAAACAAATGGAGAGCAGACATAGTAGCATATTTGACTTCTACACATTTCATGCTTATACTTAATCTACAGATCGCAAGGTTGTTTTATATTATCCCCTTATAGTGTTCCATGTGTATTGTAGCTGAGTTTCAGATACGGTATTTTCTCTCTTGCGGTCGCACTAGTG
>ENSMUSG00000029636.367|Wasf3
GCTTCGATATCCGCATGCTATTGATTTAGTCTAAAATTTAAATTCAAGTTGCTTGAATACTTTACAAAACGAGAACAAAGTAAAAAGTTTAGATTTTTGATTTCCACTTTTTTTTTAAAAAGTACTAAAACAAATGGAGAGCAGACATAGTAGCATATTTGACTTCTACACATTTCATGCTTATACTTAATCTACAGATCGCAAGGTTGTTTTATATTATCCCCTTATAGTGTTCCATGTGTATTGTAGCTGAGTTTCAGATACGGTATTTTCTCATAGTCTCTTGCGGTCGCACTAGTG
>ENSMUSG00000029636.368|Wasf3
GCTTCGATATCCGCATGCTATAGTCTAAAATTTAAATTCAAGTTGCTTGAATACTTTACAAAACGAGAACAAAGTAAAAAGTTTAGATTTTTGATTTCCACTTTTTTTTTAAAAAGTACTAAAACAAATGGAGAGCAGACATAGTAGCATATTTGACTTCTACACATTTCATGCTTATACTTAATCTACAGATCGCAAGGTTGTTTTATATTATCCCCTTATAGTGTTCCATGTGTATTGTAGCTGAGTTTCAGATACGGTATTTTCTCATAGTGTAAACCTCTTGCGGTCGCACTAGTG
>ENSMUSG00000029636.369|Wasf3
GCTTCGATATCCGCATGCTAAAAATTTAAATTCAAGTTGCTTGAATACTTTACAAAACGAGAACAAAGTAAAAAGTTTAGATTTTTGATTTCCACTTTTTTTTTAAAAAGTACTAAAACAAATGGAGAGCAGACATAGTAGCATATTTGACTTCTACACATTTCATGCTTATACTTAATCTACAGATCGCAAGGTTGTTTTATATTATCCCCTTATAGTGTTCCATGTGTATTGTAGCTGAGTTTCAGATACGGTATTTTCTCATAGTGTAAACTCAGGCCTCTTGCGGTCGCACTAGTG
>ENSMUSG00000029636.370|Wasf3
GCTTCGATATCCGCATGCTATAAATTCAAGTTGCTTGAATACTTTACAAAACGAGAACAAAGTAAAAAGTTTAGATTTTTGATTTCCACTTTTTTTTTAAAAAGTACTAAAACAAATGGAGAGCAGACATAGTAGCATATTTGACTTCTACACATTTCATGCTTATACTTAATCTACAGATCGCAAGGTTGTTTTATATTATCCCCTTATAGTGTTCCATGTGTATTGTAGCTGAGTTTCAGATACGGTATTTTCTCATAGTGTAAACTCAGGCAGATGACTCTTGCGGTCGCACTAGTG
>ENSMUSG00000029636.371|Wasf3
GCTTCGATATCCGCATGCTACAAGTTGCTTGAATACTTTACAAAACGAGAACAAAGTAAAAAGTTTAGATTTTTGATTTCCACTTTTTTTTTAAAAAGTACTAAAACAAATGGAGAGCAGACATAGTAGCATATTTGACTTCTACACATTTCATGCTTATACTTAATCTACAGATCGCAAGGTTGTTTTATATTATCCCCTTATAGTGTTCCATGTGTATTGTAGCTGAGTTTCAGATACGGTATTTTCTCATAGTGTAAACTCAGGCAGATGAATAGCTCTCTTGCGGTCGCACTAGTG
>ENSMUSG00000029636.372|Wasf3
GCTTCGATATCCGCATGCTAGCTTGAATACTTTACAAAACGAGAACAAAGTAAAAAGTTTAGATTTTTGATTTCCACTTTTTTTTTAAAAAGTACTAAAACAAATGGAGAGCAGACATAGTAGCATATTTGACTTCTACACATTTCATGCTTATACTTAATCTACAGATCGCAAGGTTGTTTTATATTATCCCCTTATAGTGTTCCATGTGTATTGTAGCTGAGTTTCAGATACGGTATTTTCTCATAGTGTAAACTCAGGCAGATGAATAGCTGGAGAGCTCTTGCGGTCGCACTAGTG
>ENSMUSG00000029636.373|Wasf3
GCTTCGATATCCGCATGCTAATACTTTACAAAACGAGAACAAAGTAAAAAGTTTAGATTTTTGATTTCCACTTTTTTTTTAAAAAGTACTAAAACAAATGGAGAGCAGACATAGTAGCATATTTGACTTCTACACATTTCATGCTTATACTTAATCTACAGATCGCAAGGTTGTTTTATATTATCCCCTTATAGTGTTCCATGTGTATTGTAGCTGAGTTTCAGATACGGTATTTTCTCATAGTGTAAACTCAGGCAGATGAATAGCTGGAGAGTGGGTGCTCTTGCGGTCGCACTAGTG
>ENSMUSG00000029636.374|Wasf3
GCTTCGATATCCGCATGCTATACAAAACGAGAACAAAGTAAAAAGTTTAGATTTTTGATTTCCACTTTTTTTTTAAAAAGTACTAAAACAAATGGAGAGCAGACATAGTAGCATATTTGACTTCTACACATTTCATGCTTATACTTAATCTACAGATCGCAAGGTTGTTTTATATTATCCCCTTATAGTGTTCCATGTGTATTGTAGCTGAGTTTCAGATACGGTATTTTCTCATAGTGTAAACTCAGGCAGATGAATAGCTGGAGAGTGGGTGGATGGACTCTTGCGGTCGCACTAGTG
>ENSMUSG00000029636.375|Wasf3
GCTTCGATATCCGCATGCTAACGAGAACAAAGTAAAAAGTTTAGATTTTTGATTTCCACTTTTTTTTTAAAAAGTACTAAAACAAATGGAGAGCAGACATAGTAGCATATTTGACTTCTACACATTTCATGCTTATACTTAATCTACAGATCGCAAGGTTGTTTTATATTATCCCCTTATAGTGTTCCATGTGTATTGTAGCTGAGTTTCAGATACGGTATTTTCTCATAGTGTAAACTCAGGCAGATGAATAGCTGGAGAGTGGGTGGATGGATGGGTGCTCTTGCGGTCGCACTAGTG
>ENSMUSG00000029636.376|Wasf3
GCTTCGATATCCGCATGCTAACAAAGTAAAAAGTTTAGATTTTTGATTTCCACTTTTTTTTTAAAAAGTACTAAAACAAATGGAGAGCAGACATAGTAGCATATTTGACTTCTACACATTTCATGCTTATACTTAATCTACAGATCGCAAGGTTGTTTTATATTATCCCCTTATAGTGTTCCATGTGTATTGTAGCTGAGTTTCAGATACGGTATTTTCTCATAGTGTAAACTCAGGCAGATGAATAGCTGGAGAGTGGGTGGATGGATGGGTGAGTATACTCTTGCGGTCGCACTAGTG
>ENSMUSG00000029636.377|Wasf3
GCTTCGATATCCGCATGCTATAAAAAGTTTAGATTTTTGATTTCCACTTTTTTTTTAAAAAGTACTAAAACAAATGGAGAGCAGACATAGTAGCATATTTGACTTCTACACATTTCATGCTTATACTTAATCTACAGATCGCAAGGTTGTTTTATATTATCCCCTTATAGTGTTCCATGTGTATTGTAGCTGAGTTTCAGATACGGTATTTTCTCATAGTGTAAACTCAGGCAGATGAATAGCTGGAGAGTGGGTGGATGGATGGGTGAGTATATGGGTACTCTTGCGGTCGCACTAGTG
>ENSMUSG00000029636.378|Wasf3
GCTTCGATATCCGCATGCTAGTTTAGATTTTTGATTTCCACTTTTTTTTTAAAAAGTACTAAAACAAATGGAGAGCAGACATAGTAGCATATTTGACTTCTACACATTTCATGCTTATACTTAATCTACAGATCGCAAGGTTGTTTTATATTATCCCCTTATAGTGTTCCATGTGTATTGTAGCTGAGTTTCAGATACGGTATTTTCTCATAGTGTAAACTCAGGCAGATGAATAGCTGGAGAGTGGGTGGATGGATGGGTGAGTATATGGGTAGATAAACTCTTGCGGTCGCACTAGTG
>ENSMUSG00000029636.379|Wasf3
GCTTCGATATCCGCATGCTAATTTTTGATTTCCACTTTTTTTTTAAAAAGTACTAAAACAAATGGAGAGCAGACATAGTAGCATATTTGACTTCTACACATTTCATGCTTATACTTAATCTACAGATCGCAAGGTTGTTTTATATTATCCCCTTATAGTGTTCCATGTGTATTGTAGCTGAGTTTCAGATACGGTATTTTCTCATAGTGTAAACTCAGGCAGATGAATAGCTGGAGAGTGGGTGGATGGATGGGTGAGTATATGGGTAGATAAATGGATGCTCTTGCGGTCGCACTAGTG
>ENSMUSG00000029636.380|Wasf3
GCTTCGATATCCGCATGCTAGATTTCCACTTTTTTTTTAAAAAGTACTAAAACAAATGGAGAGCAGACATAGTAGCATATTTGACTTCTACACATTTCATGCTTATACTTAATCTACAGATCGCAAGGTTGTTTTATATTATCCCCTTATAGTGTTCCATGTGTATTGTAGCTGAGTTTCAGATACGGTATTTTCTCATAGTGTAAACTCAGGCAGATGAATAGCTGGAGAGTGGGTGGATGGATGGGTGAGTATATGGGTAGATAAATGGATGAGTGGACTCTTGCGGTCGCACTAGTG
>ENSMUSG00000029636.381|Wasf3
GCTTCGATATCCGCATGCTACACTTTTTTTTTAAAAAGTACTAAAACAAATGGAGAGCAGACATAGTAGCATATTTGACTTCTACACATTTCATGCTTATACTTAATCTACAGATCGCAAGGTTGTTTTATATTATCCCCTTATAGTGTTCCATGTGTATTGTAGCTGAGTTTCAGATACGGTATTTTCTCATAGTGTAAACTCAGGCAGATGAATAGCTGGAGAGTGGGTGGATGGATGGGTGAGTATATGGGTAGATAAATGGATGAGTGGATGGGTGCTCTTGCGGTCGCACTAGTG
>ENSMUSG00000029636.382|Wasf3
GCTTCGATATCCGCATGCTATTTTTTAAAAAGTACTAAAACAAATGGAGAGCAGACATAGTAGCATATTTGACTTCTACACATTTCATGCTTATACTTAATCTACAGATCGCAAGGTTGTTTTATATTATCCCCTTATAGTGTTCCATGTGTATTGTAGCTGAGTTTCAGATACGGTATTTTCTCATAGTGTAAACTCAGGCAGATGAATAGCTGGAGAGTGGGTGGATGGATGGGTGAGTATATGGGTAGATAAATGGATGAGTGGATGGGTGGGTTAGCTCTTGCGGTCGCACTAGTG
>ENSMUSG00000029636.383|Wasf3
GCTTCGATATCCGCATGCTAAAAAAGTACTAAAACAAATGGAGAGCAGACATAGTAGCATATTTGACTTCTACACATTTCATGCTTATACTTAATCTACAGATCGCAAGGTTGTTTTATATTATCCCCTTATAGTGTTCCATGTGTATTGTAGCTGAGTTTCAGATACGGTATTTTCTCATAGTGTAAACTCAGGCAGATGAATAGCTGGAGAGTGGGTGGATGGATGGGTGAGTATATGGGTAGATAAATGGATGAGTGGATGGGTGGGTTAGGTGGGTCTCTTGCGGTCGCACTAGTG
>ENSMUSG00000029636.384|Wasf3
GCTTCGATATCCGCATGCTATACTAAAACAAATGGAGAGCAGACATAGTAGCATATTTGACTTCTACACATTTCATGCTTATACTTAATCTACAGATCGCAAGGTTGTTTTATATTATCCCCTTATAGTGTTCCATGTGTATTGTAGCTGAGTTTCAGATACGGTATTTTCTCATAGTGTAAACTCAGGCAGATGAATAGCTGGAGAGTGGGTGGATGGATGGGTGAGTATATGGGTAGATAAATGGATGAGTGGATGGGTGGGTTAGGTGGGTAAGTAGCTCTTGCGGTCGCACTAGTG
>ENSMUSG00000029636.385|Wasf3
GCTTCGATATCCGCATGCTAAACAAATGGAGAGCAGACATAGTAGCATATTTGACTTCTACACATTTCATGCTTATACTTAATCTACAGATCGCAAGGTTGTTTTATATTATCCCCTTATAGTGTTCCATGTGTATTGTAGCTGAGTTTCAGATACGGTATTTTCTCATAGTGTAAACTCAGGCAGATGAATAGCTGGAGAGTGGGTGGATGGATGGGTGAGTATATGGGTAGATAAATGGATGAGTGGATGGGTGGGTTAGGTGGGTAAGTAGCTAGGTCTCTTGCGGTCGCACTAGTG
>ENSMUSG00000029636.386|Wasf3
GCTTCGATATCCGCATGCTATGGAGAGCAGACATAGTAGCATATTTGACTTCTACACATTTCATGCTTATACTTAATCTACAGATCGCAAGGTTGTTTTATATTATCCCCTTATAGTGTTCCATGTGTATTGTAGCTGAGTTTCAGATACGGTATTTTCTCATAGTGTAAACTCAGGCAGATGAATAGCTGGAGAGTGGGTGGATGGATGGGTGAGTATATGGGTAGATAAATGGATGAGTGGATGGGTGGGTTAGGTGGGTAAGTAGCTAGGTGGATGGCTCTTGCGGTCGCACTAGTG
>ENSMUSG00000029636.387|Wasf3
GCTTCGATATCCGCATGCTAGCAGACATAGTAGCATATTTGACTTCTACACATTTCATGCTTATACTTAATCTACAGATCGCAAGGTTGTTTTATATTATCCCCTTATAGTGTTCCATGTGTATTGTAGCTGAGTTTCAGATACGGTATTTTCTCATAGTGTAAACTCAGGCAGATGAATAGCTGGAGAGTGGGTGGATGGATGGGTGAGTATATGGGTAGATAAATGGATGAGTGGATGGGTGGGTTAGGTGGGTAAGTAGCTAGGTGGATGGGTGGGTCTCTTGCGGTCGCACTAGTG
>ENSMUSG00000029636.388|Wasf3
GCTTCGATATCCGCATGCTAATAGTAGCATATTTGACTTCTACACATTTCATGCTTATACTTAATCTACAGATCGCAAGGTTGTTTTATATTATCCCCTTATAGTGTTCCATGTGTATTGTAGCTGAGTTTCAGATACGGTATTTTCTCATAGTGTAAACTCAGGCAGATGAATAGCTGGAGAGTGGGTGGATGGATGGGTGAGTATATGGGTAGATAAATGGATGAGTGGATGGGTGGGTTAGGTGGGTAAGTAGCTAGGTGGATGGGTGGGTGGATACCTCTTGCGGTCGCACTAGTG
>ENSMUSG00000029636.389|Wasf3
GCTTCGATATCCGCATGCTAGCATATTTGACTTCTACACATTTCATGCTTATACTTAATCTACAGATCGCAAGGTTGTTTTATATTATCCCCTTATAGTGTTCCATGTGTATTGTAGCTGAGTTTCAGATACGGTATTTTCTCATAGTGTAAACTCAGGCAGATGAATAGCTGGAGAGTGGGTGGATGGATGGGTGAGTATATGGGTAGATAAATGGATGAGTGGATGGGTGGGTTAGGTGGGTAAGTAGCTAGGTGGATGGGTGGGTGGATACATGGATCTCTTGCGGTCGCACTAGTG
>ENSMUSG00000029636.390|Wasf3
GCTTCGATATCCGCATGCTATTGACTTCTACACATTTCATGCTTATACTTAATCTACAGATCGCAAGGTTGTTTTATATTATCCCCTTATAGTGTTCCATGTGTATTGTAGCTGAGTTTCAGATACGGTATTTTCTCATAGTGTAAACTCAGGCAGATGAATAGCTGGAGAGTGGGTGGATGGATGGGTGAGTATATGGGTAGATAAATGGATGAGTGGATGGGTGGGTTAGGTGGGTAAGTAGCTAGGTGGATGGGTGGGTGGATACATGGATGAGTGGCTCTTGCGGTCGCACTAGTG
>ENSMUSG00000029636.391|Wasf3
GCTTCGATATCCGCATGCTATCTACACATTTCATGCTTATACTTAATCTACAGATCGCAAGGTTGTTTTATATTATCCCCTTATAGTGTTCCATGTGTATTGTAGCTGAGTTTCAGATACGGTATTTTCTCATAGTGTAAACTCAGGCAGATGAATAGCTGGAGAGTGGGTGGATGGATGGGTGAGTATATGGGTAGATAAATGGATGAGTGGATGGGTGGGTTAGGTGGGTAAGTAGCTAGGTGGATGGGTGGGTGGATACATGGATGAGTGGATGGGTCTCTTGCGGTCGCACTAGTG
>ENSMUSG00000029636.392|Wasf3
GCTTCGATATCCGCATGCTACATTTCATGCTTATACTTAATCTACAGATCGCAAGGTTGTTTTATATTATCCCCTTATAGTGTTCCATGTGTATTGTAGCTGAGTTTCAGATACGGTATTTTCTCATAGTGTAAACTCAGGCAGATGAATAGCTGGAGAGTGGGTGGATGGATGGGTGAGTATATGGGTAGATAAATGGATGAGTGGATGGGTGGGTTAGGTGGGTAAGTAGCTAGGTGGATGGGTGGGTGGATACATGGATGAGTGGATGGGTGGATTGCTCTTGCGGTCGCACTAGTG
>ENSMUSG00000029636.393|Wasf3
GCTTCGATATCCGCATGCTAATGCTTATACTTAATCTACAGATCGCAAGGTTGTTTTATATTATCCCCTTATAGTGTTCCATGTGTATTGTAGCTGAGTTTCAGATACGGTATTTTCTCATAGTGTAAACTCAGGCAGATGAATAGCTGGAGAGTGGGTGGATGGATGGGTGAGTATATGGGTAGATAAATGGATGAGTGGATGGGTGGGTTAGGTGGGTAAGTAGCTAGGTGGATGGGTGGGTGGATACATGGATGAGTGGATGGGTGGATTGGTGGGTCTCTTGCGGTCGCACTAGTG
>ENSMUSG00000029636.394|Wasf3
GCTTCGATATCCGCATGCTAATACTTAATCTACAGATCGCAAGGTTGTTTTATATTATCCCCTTATAGTGTTCCATGTGTATTGTAGCTGAGTTTCAGATACGGTATTTTCTCATAGTGTAAACTCAGGCAGATGAATAGCTGGAGAGTGGGTGGATGGATGGGTGAGTATATGGGTAGATAAATGGATGAGTGGATGGGTGGGTTAGGTGGGTAAGTAGCTAGGTGGATGGGTGGGTGGATACATGGATGAGTGGATGGGTGGATTGGTGGGTGAGTGGCTCTTGCGGTCGCACTAGTG
>ENSMUSG00000029636.395|Wasf3
GCTTCGATATCCGCATGCTAAATCTACAGATCGCAAGGTTGTTTTATATTATCCCCTTATAGTGTTCCATGTGTATTGTAGCTGAGTTTCAGATACGGTATTTTCTCATAGTGTAAACTCAGGCAGATGAATAGCTGGAGAGTGGGTGGATGGATGGGTGAGTATATGGGTAGATAAATGGATGAGTGGATGGGTGGGTTAGGTGGGTAAGTAGCTAGGTGGATGGGTGGGTGGATACATGGATGAGTGGATGGGTGGATTGGTGGGTGAGTGGATAGGTCTCTTGCGGTCGCACTAGTG
>ENSMUSG00000029636.396|Wasf3
GCTTCGATATCCGCATGCTACAGATCGCAAGGTTGTTTTATATTATCCCCTTATAGTGTTCCATGTGTATTGTAGCTGAGTTTCAGATACGGTATTTTCTCATAGTGTAAACTCAGGCAGATGAATAGCTGGAGAGTGGGTGGATGGATGGGTGAGTATATGGGTAGATAAATGGATGAGTGGATGGGTGGGTTAGGTGGGTAAGTAGCTAGGTGGATGGGTGGGTGGATACATGGATGAGTGGATGGGTGGATTGGTGGGTGAGTGGATAGGTGAATGGCTCTTGCGGTCGCACTAGTG
>ENSMUSG00000029636.397|Wasf3
GCTTCGATATCCGCATGCTAGCAAGGTTGTTTTATATTATCCCCTTATAGTGTTCCATGTGTATTGTAGCTGAGTTTCAGATACGGTATTTTCTCATAGTGTAAACTCAGGCAGATGAATAGCTGGAGAGTGGGTGGATGGATGGGTGAGTATATGGGTAGATAAATGGATGAGTGGATGGGTGGGTTAGGTGGGTAAGTAGCTAGGTGGATGGGTGGGTGGATACATGGATGAGTGGATGGGTGGATTGGTGGGTGAGTGGATAGGTGAATGGATGATACTCTTGCGGTCGCACTAGTG
>ENSMUSG00000029636.398|Wasf3
GCTTCGATATCCGCATGCTATTGTTTTATATTATCCCCTTATAGTGTTCCATGTGTATTGTAGCTGAGTTTCAGATACGGTATTTTCTCATAGTGTAAACTCAGGCAGATGAATAGCTGGAGAGTGGGTGGATGGATGGGTGAGTATATGGGTAGATAAATGGATGAGTGGATGGGTGGGTTAGGTGGGTAAGTAGCTAGGTGGATGGGTGGGTGGATACATGGATGAGTGGATGGGTGGATTGGTGGGTGAGTGGATAGGTGAATGGATGATAGGTGGTCTCTTGCGGTCGCACTAGTG
>ENSMUSG00000029636.399|Wasf3
GCTTCGATATCCGCATGCTATATATTATCCCCTTATAGTGTTCCATGTGTATTGTAGCTGAGTTTCAGATACGGTATTTTCTCATAGTGTAAACTCAGGCAGATGAATAGCTGGAGAGTGGGTGGATGGATGGGTGAGTATATGGGTAGATAAATGGATGAGTGGATGGGTGGGTTAGGTGGGTAAGTAGCTAGGTGGATGGGTGGGTGGATACATGGATGAGTGGATGGGTGGATTGGTGGGTGAGTGGATAGGTGAATGGATGATAGGTGGTGGATGGCTCTTGCGGTCGCACTAGTG
>ENSMUSG00000029636.400|Wasf3
GCTTCGATATCCGCATGCTAATCCCCTTATAGTGTTCCATGTGTATTGTAGCTGAGTTTCAGATACGGTATTTTCTCATAGTGTAAACTCAGGCAGATGAATAGCTGGAGAGTGGGTGGATGGATGGGTGAGTATATGGGTAGATAAATGGATGAGTGGATGGGTGGGTTAGGTGGGTAAGTAGCTAGGTGGATGGGTGGGTGGATACATGGATGAGTGGATGGGTGGATTGGTGGGTGAGTGGATAGGTGAATGGATGATAGGTGGTGGATGGTTGAGTCTCTTGCGGTCGCACTAGTG
>ENSMUSG00000029636.401|Wasf3
GCTTCGATATCCGCATGCTATTATAGTGTTCCATGTGTATTGTAGCTGAGTTTCAGATACGGTATTTTCTCATAGTGTAAACTCAGGCAGATGAATAGCTGGAGAGTGGGTGGATGGATGGGTGAGTATATGGGTAGATAAATGGATGAGTGGATGGGTGGGTTAGGTGGGTAAGTAGCTAGGTGGATGGGTGGGTGGATACATGGATGAGTGGATGGGTGGATTGGTGGGTGAGTGGATAGGTGAATGGATGATAGGTGGTGGATGGTTGAGTGGGTGGCTCTTGCGGTCGCACTAGTG
>ENSMUSG00000029636.402|Wasf3
GCTTCGATATCCGCATGCTATGTTCCATGTGTATTGTAGCTGAGTTTCAGATACGGTATTTTCTCATAGTGTAAACTCAGGCAGATGAATAGCTGGAGAGTGGGTGGATGGATGGGTGAGTATATGGGTAGATAAATGGATGAGTGGATGGGTGGGTTAGGTGGGTAAGTAGCTAGGTGGATGGGTGGGTGGATACATGGATGAGTGGATGGGTGGATTGGTGGGTGAGTGGATAGGTGAATGGATGATAGGTGGTGGATGGTTGAGTGGGTGGATTCATCTCTTGCGGTCGCACTAGTG
>ENSMUSG00000029636.403|Wasf3
GCTTCGATATCCGCATGCTAATGTGTATTGTAGCTGAGTTTCAGATACGGTATTTTCTCATAGTGTAAACTCAGGCAGATGAATAGCTGGAGAGTGGGTGGATGGATGGGTGAGTATATGGGTAGATAAATGGATGAGTGGATGGGTGGGTTAGGTGGGTAAGTAGCTAGGTGGATGGGTGGGTGGATACATGGATGAGTGGATGGGTGGATTGGTGGGTGAGTGGATAGGTGAATGGATGATAGGTGGTGGATGGTTGAGTGGGTGGATTCATGATGGACTCTTGCGGTCGCACTAGTG
>ENSMUSG00000029636.404|Wasf3
GCTTCGATATCCGCATGCTAATTGTAGCTGAGTTTCAGATACGGTATTTTCTCATAGTGTAAACTCAGGCAGATGAATAGCTGGAGAGTGGGTGGATGGATGGGTGAGTATATGGGTAGATAAATGGATGAGTGGATGGGTGGGTTAGGTGGGTAAGTAGCTAGGTGGATGGGTGGGTGGATACATGGATGAGTGGATGGGTGGATTGGTGGGTGAGTGGATAGGTGAATGGATGATAGGTGGTGGATGGTTGAGTGGGTGGATTCATGATGGATGGATGCTCTTGCGGTCGCACTAGTG
>ENSMUSG00000029636.405|Wasf3
GCTTCGATATCCGCATGCTAGCTGAGTTTCAGATACGGTATTTTCTCATAGTGTAAACTCAGGCAGATGAATAGCTGGAGAGTGGGTGGATGGATGGGTGAGTATATGGGTAGATAAATGGATGAGTGGATGGGTGGGTTAGGTGGGTAAGTAGCTAGGTGGATGGGTGGGTGGATACATGGATGAGTGGATGGGTGGATTGGTGGGTGAGTGGATAGGTGAATGGATGATAGGTGGTGGATGGTTGAGTGGGTGGATTCATGATGGATGGATGGATGGACTCTTGCGGTCGCACTAGTG
>ENSMUSG00000029636.406|Wasf3
GCTTCGATATCCGCATGCTATTTCAGATACGGTATTTTCTCATAGTGTAAACTCAGGCAGATGAATAGCTGGAGAGTGGGTGGATGGATGGGTGAGTATATGGGTAGATAAATGGATGAGTGGATGGGTGGGTTAGGTGGGTAAGTAGCTAGGTGGATGGGTGGGTGGATACATGGATGAGTGGATGGGTGGATTGGTGGGTGAGTGGATAGGTGAATGGATGATAGGTGGTGGATGGTTGAGTGGGTGGATTCATGATGGATGGATGGATGGATGGATGCTCTTGCGGTCGCACTAGTG
>ENSMUSG00000029636.407|Wasf3
GCTTCGATATCCGCATGCTAATACGGTATTTTCTCATAGTGTAAACTCAGGCAGATGAATAGCTGGAGAGTGGGTGGATGGATGGGTGAGTATATGGGTAGATAAATGGATGAGTGGATGGGTGGGTTAGGTGGGTAAGTAGCTAGGTGGATGGGTGGGTGGATACATGGATGAGTGGATGGGTGGATTGGTGGGTGAGTGGATAGGTGAATGGATGATAGGTGGTGGATGGTTGAGTGGGTGGATTCATGATGGATGGATGGATGGATGGATGGATGGACTCTTGCGGTCGCACTAGTG
>ENSMUSG00000029636.408|Wasf3
GCTTCGATATCCGCATGCTATATTTTCTCATAGTGTAAACTCAGGCAGATGAATAGCTGGAGAGTGGGTGGATGGATGGGTGAGTATATGGGTAGATAAATGGATGAGTGGATGGGTGGGTTAGGTGGGTAAGTAGCTAGGTGGATGGGTGGGTGGATACATGGATGAGTGGATGGGTGGATTGGTGGGTGAGTGGATAGGTGAATGGATGATAGGTGGTGGATGGTTGAGTGGGTGGATTCATGATGGATGGATGGATGGATGGATGGATGGATGGATGCTCTTGCGGTCGCACTAGTG
>ENSMUSG00000029636.409|Wasf3
GCTTCGATATCCGCATGCTACTCATAGTGTAAACTCAGGCAGATGAATAGCTGGAGAGTGGGTGGATGGATGGGTGAGTATATGGGTAGATAAATGGATGAGTGGATGGGTGGGTTAGGTGGGTAAGTAGCTAGGTGGATGGGTGGGTGGATACATGGATGAGTGGATGGGTGGATTGGTGGGTGAGTGGATAGGTGAATGGATGATAGGTGGTGGATGGTTGAGTGGGTGGATTCATGATGGATGGATGGATGGATGGATGGATGGATGGATGGATGAGCTCTTGCGGTCGCACTAGTG
>ENSMUSG00000029636.410|Wasf3
GCTTCGATATCCGCATGCTAGTGTAAACTCAGGCAGATGAATAGCTGGAGAGTGGGTGGATGGATGGGTGAGTATATGGGTAGATAAATGGATGAGTGGATGGGTGGGTTAGGTGGGTAAGTAGCTAGGTGGATGGGTGGGTGGATACATGGATGAGTGGATGGGTGGATTGGTGGGTGAGTGGATAGGTGAATGGATGATAGGTGGTGGATGGTTGAGTGGGTGGATTCATGATGGATGGATGGATGGATGGATGGATGGATGGATGGATGAGTGGATGCTCTTGCGGTCGCACTAGTG
>ENSMUSG00000029636.411|Wasf3
GCTTCGATATCCGCATGCTAACTCAGGCAGATGAATAGCTGGAGAGTGGGTGGATGGATGGGTGAGTATATGGGTAGATAAATGGATGAGTGGATGGGTGGGTTAGGTGGGTAAGTAGCTAGGTGGATGGGTGGGTGGATACATGGATGAGTGGATGGGTGGATTGGTGGGTGAGTGGATAGGTGAATGGATGATAGGTGGTGGATGGTTGAGTGGGTGGATTCATGATGGATGGATGGATGGATGGATGGATGGATGGATGGATGAGTGGATGGATAATCTCTTGCGGTCGCACTAGTG
>ENSMUSG00000029636.412|Wasf3
GCTTCGATATCCGCATGCTAGCAGATGAATAGCTGGAGAGTGGGTGGATGGATGGGTGAGTATATGGGTAGATAAATGGATGAGTGGATGGGTGGGTTAGGTGGGTAAGTAGCTAGGTGGATGGGTGGGTGGATACATGGATGAGTGGATGGGTGGATTGGTGGGTGAGTGGATAGGTGAATGGATGATAGGTGGTGGATGGTTGAGTGGGTGGATTCATGATGGATGGATGGATGGATGGATGGATGGATGGATGGATGAGTGGATGGATAATAGGTTGCTCTTGCGGTCGCACTAGTG
>ENSMUSG00000029636.413|Wasf3
GCTTCGATATCCGCATGCTAGAATAGCTGGAGAGTGGGTGGATGGATGGGTGAGTATATGGGTAGATAAATGGATGAGTGGATGGGTGGGTTAGGTGGGTAAGTAGCTAGGTGGATGGGTGGGTGGATACATGGATGAGTGGATGGGTGGATTGGTGGGTGAGTGGATAGGTGAATGGATGATAGGTGGTGGATGGTTGAGTGGGTGGATTCATGATGGATGGATGGATGGATGGATGGATGGATGGATGGATGAGTGGATGGATAATAGGTTGATGGGTCTCTTGCGGTCGCACTAGTG
>ENSMUSG00000029636.414|Wasf3
GCTTCGATATCCGCATGCTACTGGAGAGTGGGTGGATGGATGGGTGAGTATATGGGTAGATAAATGGATGAGTGGATGGGTGGGTTAGGTGGGTAAGTAGCTAGGTGGATGGGTGGGTGGATACATGGATGAGTGGATGGGTGGATTGGTGGGTGAGTGGATAGGTGAATGGATGATAGGTGGTGGATGGTTGAGTGGGTGGATTCATGATGGATGGATGGATGGATGGATGGATGGATGGATGGATGAGTGGATGGATAATAGGTTGATGGGTGGATAGCTCTTGCGGTCGCACTAGTG
>ENSMUSG00000029636.415|Wasf3
GCTTCGATATCCGCATGCTAAGTGGGTGGATGGATGGGTGAGTATATGGGTAGATAAATGGATGAGTGGATGGGTGGGTTAGGTGGGTAAGTAGCTAGGTGGATGGGTGGGTGGATACATGGATGAGTGGATGGGTGGATTGGTGGGTGAGTGGATAGGTGAATGGATGATAGGTGGTGGATGGTTGAGTGGGTGGATTCATGATGGATGGATGGATGGATGGATGGATGGATGGATGGATGAGTGGATGGATAATAGGTTGATGGGTGGATAGGTAGATCTCTTGCGGTCGCACTAGTG
>ENSMUSG00000029636.416|Wasf3
GCTTCGATATCCGCATGCTATGGATGGATGGGTGAGTATATGGGTAGATAAATGGATGAGTGGATGGGTGGGTTAGGTGGGTAAGTAGCTAGGTGGATGGGTGGGTGGATACATGGATGAGTGGATGGGTGGATTGGTGGGTGAGTGGATAGGTGAATGGATGATAGGTGGTGGATGGTTGAGTGGGTGGATTCATGATGGATGGATGGATGGATGGATGGATGGATGGATGGATGAGTGGATGGATAATAGGTTGATGGGTGGATAGGTAGATGAGTGACTCTTGCGGTCGCACTAGTG
>ENSMUSG00000029636.417|Wasf3
GCTTCGATATCCGCATGCTAGATGGGTGAGTATATGGGTAGATAAATGGATGAGTGGATGGGTGGGTTAGGTGGGTAAGTAGCTAGGTGGATGGGTGGGTGGATACATGGATGAGTGGATGGGTGGATTGGTGGGTGAGTGGATAGGTGAATGGATGATAGGTGGTGGATGGTTGAGTGGGTGGATTCATGATGGATGGATGGATGGATGGATGGATGGATGGATGGATGAGTGGATGGATAATAGGTTGATGGGTGGATAGGTAGATGAGTGAATAGATCTCTTGCGGTCGCACTAGTG
>ENSMUSG00000029636.418|Wasf3
GCTTCGATATCCGCATGCTATGAGTATATGGGTAGATAAATGGATGAGTGGATGGGTGGGTTAGGTGGGTAAGTAGCTAGGTGGATGGGTGGGTGGATACATGGATGAGTGGATGGGTGGATTGGTGGGTGAGTGGATAGGTGAATGGATGATAGGTGGTGGATGGTTGAGTGGGTGGATTCATGATGGATGGATGGATGGATGGATGGATGGATGGATGGATGAGTGGATGGATAATAGGTTGATGGGTGGATAGGTAGATGAGTGAATAGATAGATATCTCTTGCGGTCGCACTAGTG
>ENSMUSG00000029636.419|Wasf3
GCTTCGATATCCGCATGCTATATGGGTAGATAAATGGATGAGTGGATGGGTGGGTTAGGTGGGTAAGTAGCTAGGTGGATGGGTGGGTGGATACATGGATGAGTGGATGGGTGGATTGGTGGGTGAGTGGATAGGTGAATGGATGATAGGTGGTGGATGGTTGAGTGGGTGGATTCATGATGGATGGATGGATGGATGGATGGATGGATGGATGGATGAGTGGATGGATAATAGGTTGATGGGTGGATAGGTAGATGAGTGAATAGATAGATATAGATCACTCTTGCGGTCGCACTAGTG
>ENSMUSG00000029636.420|Wasf3
GCTTCGATATCCGCATGCTATAGATAAATGGATGAGTGGATGGGTGGGTTAGGTGGGTAAGTAGCTAGGTGGATGGGTGGGTGGATACATGGATGAGTGGATGGGTGGATTGGTGGGTGAGTGGATAGGTGAATGGATGATAGGTGGTGGATGGTTGAGTGGGTGGATTCATGATGGATGGATGGATGGATGGATGGATGGATGGATGGATGAGTGGATGGATAATAGGTTGATGGGTGGATAGGTAGATGAGTGAATAGATAGATATAGATCAGTGGGACTCTTGCGGTCGCACTAGTG
>ENSMUSG00000029636.421|Wasf3
GCTTCGATATCCGCATGCTAAATGGATGAGTGGATGGGTGGGTTAGGTGGGTAAGTAGCTAGGTGGATGGGTGGGTGGATACATGGATGAGTGGATGGGTGGATTGGTGGGTGAGTGGATAGGTGAATGGATGATAGGTGGTGGATGGTTGAGTGGGTGGATTCATGATGGATGGATGGATGGATGGATGGATGGATGGATGGATGAGTGGATGGATAATAGGTTGATGGGTGGATAGGTAGATGAGTGAATAGATAGATATAGATCAGTGGGAGGATTGCTCTTGCGGTCGCACTAGTG
>ENSMUSG00000029636.422|Wasf3
GCTTCGATATCCGCATGCTATGAGTGGATGGGTGGGTTAGGTGGGTAAGTAGCTAGGTGGATGGGTGGGTGGATACATGGATGAGTGGATGGGTGGATTGGTGGGTGAGTGGATAGGTGAATGGATGATAGGTGGTGGATGGTTGAGTGGGTGGATTCATGATGGATGGATGGATGGATGGATGGATGGATGGATGGATGAGTGGATGGATAATAGGTTGATGGGTGGATAGGTAGATGAGTGAATAGATAGATATAGATCAGTGGGAGGATTGGAAAGTCTCTTGCGGTCGCACTAGTG
>ENSMUSG00000029636.423|Wasf3
GCTTCGATATCCGCATGCTAGATGGGTGGGTTAGGTGGGTAAGTAGCTAGGTGGATGGGTGGGTGGATACATGGATGAGTGGATGGGTGGATTGGTGGGTGAGTGGATAGGTGAATGGATGATAGGTGGTGGATGGTTGAGTGGGTGGATTCATGATGGATGGATGGATGGATGGATGGATGGATGGATGGATGAGTGGATGGATAATAGGTTGATGGGTGGATAGGTAGATGAGTGAATAGATAGATATAGATCAGTGGGAGGATTGGAAAGTAGGTGACTCTTGCGGTCGCACTAGTG
>ENSMUSG00000029636.424|Wasf3
GCTTCGATATCCGCATGCTATGGGTTAGGTGGGTAAGTAGCTAGGTGGATGGGTGGGTGGATACATGGATGAGTGGATGGGTGGATTGGTGGGTGAGTGGATAGGTGAATGGATGATAGGTGGTGGATGGTTGAGTGGGTGGATTCATGATGGATGGATGGATGGATGGATGGATGGATGGATGGATGAGTGGATGGATAATAGGTTGATGGGTGGATAGGTAGATGAGTGAATAGATAGATATAGATCAGTGGGAGGATTGGAAAGTAGGTGAATGAATCTCTTGCGGTCGCACTAGTG
>ENSMUSG00000029636.425|Wasf3
GCTTCGATATCCGCATGCTAAGGTGGGTAAGTAGCTAGGTGGATGGGTGGGTGGATACATGGATGAGTGGATGGGTGGATTGGTGGGTGAGTGGATAGGTGAATGGATGATAGGTGGTGGATGGTTGAGTGGGTGGATTCATGATGGATGGATGGATGGATGGATGGATGGATGGATGGATGAGTGGATGGATAATAGGTTGATGGGTGGATAGGTAGATGAGTGAATAGATAGATATAGATCAGTGGGAGGATTGGAAAGTAGGTGAATGAATGGATGGCTCTTGCGGTCGCACTAGTG
>ENSMUSG00000029636.426|Wasf3
GCTTCGATATCCGCATGCTAGTAAGTAGCTAGGTGGATGGGTGGGTGGATACATGGATGAGTGGATGGGTGGATTGGTGGGTGAGTGGATAGGTGAATGGATGATAGGTGGTGGATGGTTGAGTGGGTGGATTCATGATGGATGGATGGATGGATGGATGGATGGATGGATGGATGAGTGGATGGATAATAGGTTGATGGGTGGATAGGTAGATGAGTGAATAGATAGATATAGATCAGTGGGAGGATTGGAAAGTAGGTGAATGAATGGATGGCAGATACTCTTGCGGTCGCACTAGTG
>ENSMUSG00000029636.427|Wasf3
GCTTCGATATCCGCATGCTAAGCTAGGTGGATGGGTGGGTGGATACATGGATGAGTGGATGGGTGGATTGGTGGGTGAGTGGATAGGTGAATGGATGATAGGTGGTGGATGGTTGAGTGGGTGGATTCATGATGGATGGATGGATGGATGGATGGATGGATGGATGGATGAGTGGATGGATAATAGGTTGATGGGTGGATAGGTAGATGAGTGAATAGATAGATATAGATCAGTGGGAGGATTGGAAAGTAGGTGAATGAATGGATGGCAGATAGATGGACTCTTGCGGTCGCACTAGTG
>ENSMUSG00000029636.428|Wasf3
GCTTCGATATCCGCATGCTAGTGGATGGGTGGGTGGATACATGGATGAGTGGATGGGTGGATTGGTGGGTGAGTGGATAGGTGAATGGATGATAGGTGGTGGATGGTTGAGTGGGTGGATTCATGATGGATGGATGGATGGATGGATGGATGGATGGATGGATGAGTGGATGGATAATAGGTTGATGGGTGGATAGGTAGATGAGTGAATAGATAGATATAGATCAGTGGGAGGATTGGAAAGTAGGTGAATGAATGGATGGCAGATAGATGGATCAATTCTCTTGCGGTCGCACTAGTG
>ENSMUSG00000029636.429|Wasf3
GCTTCGATATCCGCATGCTAGGGTGGGTGGATACATGGATGAGTGGATGGGTGGATTGGTGGGTGAGTGGATAGGTGAATGGATGATAGGTGGTGGATGGTTGAGTGGGTGGATTCATGATGGATGGATGGATGGATGGATGGATGGATGGATGGATGAGTGGATGGATAATAGGTTGATGGGTGGATAGGTAGATGAGTGAATAGATAGATATAGATCAGTGGGAGGATTGGAAAGTAGGTGAATGAATGGATGGCAGATAGATGGATCAATTACAGATCTCTTGCGGTCGCACTAGTG
>ENSMUSG00000029636.430|Wasf3
GCTTCGATATCCGCATGCTAGTGGATACATGGATGAGTGGATGGGTGGATTGGTGGGTGAGTGGATAGGTGAATGGATGATAGGTGGTGGATGGTTGAGTGGGTGGATTCATGATGGATGGATGGATGGATGGATGGATGGATGGATGGATGAGTGGATGGATAATAGGTTGATGGGTGGATAGGTAGATGAGTGAATAGATAGATATAGATCAGTGGGAGGATTGGAAAGTAGGTGAATGAATGGATGGCAGATAGATGGATCAATTACAGATGGATGGCTCTTGCGGTCGCACTAGTG
>ENSMUSG00000029636.431|Wasf3
GCTTCGATATCCGCATGCTAACATGGATGAGTGGATGGGTGGATTGGTGGGTGAGTGGATAGGTGAATGGATGATAGGTGGTGGATGGTTGAGTGGGTGGATTCATGATGGATGGATGGATGGATGGATGGATGGATGGATGGATGAGTGGATGGATAATAGGTTGATGGGTGGATAGGTAGATGAGTGAATAGATAGATATAGATCAGTGGGAGGATTGGAAAGTAGGTGAATGAATGGATGGCAGATAGATGGATCAATTACAGATGGATGGATGCATCTCTTGCGGTCGCACTAGTG
>ENSMUSG00000029636.432|Wasf3
GCTTCGATATCCGCATGCTAATGAGTGGATGGGTGGATTGGTGGGTGAGTGGATAGGTGAATGGATGATAGGTGGTGGATGGTTGAGTGGGTGGATTCATGATGGATGGATGGATGGATGGATGGATGGATGGATGGATGAGTGGATGGATAATAGGTTGATGGGTGGATAGGTAGATGAGTGAATAGATAGATATAGATCAGTGGGAGGATTGGAAAGTAGGTGAATGAATGGATGGCAGATAGATGGATCAATTACAGATGGATGGATGCATGGAATACTCTTGCGGTCGCACTAGTG
>ENSMUSG00000029636.433|Wasf3
GCTTCGATATCCGCATGCTAGGATGGGTGGATTGGTGGGTGAGTGGATAGGTGAATGGATGATAGGTGGTGGATGGTTGAGTGGGTGGATTCATGATGGATGGATGGATGGATGGATGGATGGATGGATGGATGAGTGGATGGATAATAGGTTGATGGGTGGATAGGTAGATGAGTGAATAGATAGATATAGATCAGTGGGAGGATTGGAAAGTAGGTGAATGAATGGATGGCAGATAGATGGATCAATTACAGATGGATGGATGCATGGAATAGATAGGCTCTTGCGGTCGCACTAGTG
>ENSMUSG00000029636.434|Wasf3
GCTTCGATATCCGCATGCTAGTGGATTGGTGGGTGAGTGGATAGGTGAATGGATGATAGGTGGTGGATGGTTGAGTGGGTGGATTCATGATGGATGGATGGATGGATGGATGGATGGATGGATGGATGAGTGGATGGATAATAGGTTGATGGGTGGATAGGTAGATGAGTGAATAGATAGATATAGATCAGTGGGAGGATTGGAAAGTAGGTGAATGAATGGATGGCAGATAGATGGATCAATTACAGATGGATGGATGCATGGAATAGATAGGTGGATGCTCTTGCGGTCGCACTAGTG
>ENSMUSG00000029636.435|Wasf3
GCTTCGATATCCGCATGCTATGGTGGGTGAGTGGATAGGTGAATGGATGATAGGTGGTGGATGGTTGAGTGGGTGGATTCATGATGGATGGATGGATGGATGGATGGATGGATGGATGGATGAGTGGATGGATAATAGGTTGATGGGTGGATAGGTAGATGAGTGAATAGATAGATATAGATCAGTGGGAGGATTGGAAAGTAGGTGAATGAATGGATGGCAGATAGATGGATCAATTACAGATGGATGGATGCATGGAATAGATAGGTGGATGGGTGGTCTCTTGCGGTCGCACTAGTG
>ENSMUSG00000029636.436|Wasf3
GCTTCGATATCCGCATGCTAGTGAGTGGATAGGTGAATGGATGATAGGTGGTGGATGGTTGAGTGGGTGGATTCATGATGGATGGATGGATGGATGGATGGATGGATGGATGGATGAGTGGATGGATAATAGGTTGATGGGTGGATAGGTAGATGAGTGAATAGATAGATATAGATCAGTGGGAGGATTGGAAAGTAGGTGAATGAATGGATGGCAGATAGATGGATCAATTACAGATGGATGGATGCATGGAATAGATAGGTGGATGGGTGGTGGCTAGCTCTTGCGGTCGCACTAGTG
>ENSMUSG00000029636.437|Wasf3
GCTTCGATATCCGCATGCTAGGATAGGTGAATGGATGATAGGTGGTGGATGGTTGAGTGGGTGGATTCATGATGGATGGATGGATGGATGGATGGATGGATGGATGGATGAGTGGATGGATAATAGGTTGATGGGTGGATAGGTAGATGAGTGAATAGATAGATATAGATCAGTGGGAGGATTGGAAAGTAGGTGAATGAATGGATGGCAGATAGATGGATCAATTACAGATGGATGGATGCATGGAATAGATAGGTGGATGGGTGGTGGCTAGAAGGTGCTCTTGCGGTCGCACTAGTG
>ENSMUSG00000029636.438|Wasf3
GCTTCGATATCCGCATGCTAGTGAATGGATGATAGGTGGTGGATGGTTGAGTGGGTGGATTCATGATGGATGGATGGATGGATGGATGGATGGATGGATGGATGAGTGGATGGATAATAGGTTGATGGGTGGATAGGTAGATGAGTGAATAGATAGATATAGATCAGTGGGAGGATTGGAAAGTAGGTGAATGAATGGATGGCAGATAGATGGATCAATTACAGATGGATGGATGCATGGAATAGATAGGTGGATGGGTGGTGGCTAGAAGGTGCCTGAGCTCTTGCGGTCGCACTAGTG
>ENSMUSG00000029636.439|Wasf3
GCTTCGATATCCGCATGCTAGGATGATAGGTGGTGGATGGTTGAGTGGGTGGATTCATGATGGATGGATGGATGGATGGATGGATGGATGGATGGATGAGTGGATGGATAATAGGTTGATGGGTGGATAGGTAGATGAGTGAATAGATAGATATAGATCAGTGGGAGGATTGGAAAGTAGGTGAATGAATGGATGGCAGATAGATGGATCAATTACAGATGGATGGATGCATGGAATAGATAGGTGGATGGGTGGTGGCTAGAAGGTGCCTGAGTCTGCACTCTTGCGGTCGCACTAGTG
>ENSMUSG00000029636.440|Wasf3
GCTTCGATATCCGCATGCTATAGGTGGTGGATGGTTGAGTGGGTGGATTCATGATGGATGGATGGATGGATGGATGGATGGATGGATGGATGAGTGGATGGATAATAGGTTGATGGGTGGATAGGTAGATGAGTGAATAGATAGATATAGATCAGTGGGAGGATTGGAAAGTAGGTGAATGAATGGATGGCAGATAGATGGATCAATTACAGATGGATGGATGCATGGAATAGATAGGTGGATGGGTGGTGGCTAGAAGGTGCCTGAGTCTGCACATCACCTCTTGCGGTCGCACTAGTG
>ENSMUSG00000029636.441|Wasf3
GCTTCGATATCCGCATGCTAGTGGATGGTTGAGTGGGTGGATTCATGATGGATGGATGGATGGATGGATGGATGGATGGATGGATGAGTGGATGGATAATAGGTTGATGGGTGGATAGGTAGATGAGTGAATAGATAGATATAGATCAGTGGGAGGATTGGAAAGTAGGTGAATGAATGGATGGCAGATAGATGGATCAATTACAGATGGATGGATGCATGGAATAGATAGGTGGATGGGTGGTGGCTAGAAGGTGCCTGAGTCTGCACATCACTGCACTCTCTTGCGGTCGCACTAGTG
>ENSMUSG00000029636.442|Wasf3
GCTTCGATATCCGCATGCTAGGTTGAGTGGGTGGATTCATGATGGATGGATGGATGGATGGATGGATGGATGGATGGATGAGTGGATGGATAATAGGTTGATGGGTGGATAGGTAGATGAGTGAATAGATAGATATAGATCAGTGGGAGGATTGGAAAGTAGGTGAATGAATGGATGGCAGATAGATGGATCAATTACAGATGGATGGATGCATGGAATAGATAGGTGGATGGGTGGTGGCTAGAAGGTGCCTGAGTCTGCACATCACTGCACTGAGAAGCTCTTGCGGTCGCACTAGTG
>ENSMUSG00000029636.443|Wasf3
GCTTCGATATCCGCATGCTAGTGGGTGGATTCATGATGGATGGATGGATGGATGGATGGATGGATGGATGGATGAGTGGATGGATAATAGGTTGATGGGTGGATAGGTAGATGAGTGAATAGATAGATATAGATCAGTGGGAGGATTGGAAAGTAGGTGAATGAATGGATGGCAGATAGATGGATCAATTACAGATGGATGGATGCATGGAATAGATAGGTGGATGGGTGGTGGCTAGAAGGTGCCTGAGTCTGCACATCACTGCACTGAGAAGGCAAATCTCTTGCGGTCGCACTAGTG
>ENSMUSG00000029636.444|Wasf3
GCTTCGATATCCGCATGCTAGGATTCATGATGGATGGATGGATGGATGGATGGATGGATGGATGGATGAGTGGATGGATAATAGGTTGATGGGTGGATAGGTAGATGAGTGAATAGATAGATATAGATCAGTGGGAGGATTGGAAAGTAGGTGAATGAATGGATGGCAGATAGATGGATCAATTACAGATGGATGGATGCATGGAATAGATAGGTGGATGGGTGGTGGCTAGAAGGTGCCTGAGTCTGCACATCACTGCACTGAGAAGGCAAATGAGTACCTCTTGCGGTCGCACTAGTG
>ENSMUSG00000029636.445|Wasf3
GCTTCGATATCCGCATGCTAATGATGGATGGATGGATGGATGGATGGATGGATGGATGGATGAGTGGATGGATAATAGGTTGATGGGTGGATAGGTAGATGAGTGAATAGATAGATATAGATCAGTGGGAGGATTGGAAAGTAGGTGAATGAATGGATGGCAGATAGATGGATCAATTACAGATGGATGGATGCATGGAATAGATAGGTGGATGGGTGGTGGCTAGAAGGTGCCTGAGTCTGCACATCACTGCACTGAGAAGGCAAATGAGTACATTATACTCTTGCGGTCGCACTAGTG
>ENSMUSG00000029636.446|Wasf3
GCTTCGATATCCGCATGCTAGATGGATGGATGGATGGATGGATGGATGGATGGATGAGTGGATGGATAATAGGTTGATGGGTGGATAGGTAGATGAGTGAATAGATAGATATAGATCAGTGGGAGGATTGGAAAGTAGGTGAATGAATGGATGGCAGATAGATGGATCAATTACAGATGGATGGATGCATGGAATAGATAGGTGGATGGGTGGTGGCTAGAAGGTGCCTGAGTCTGCACATCACTGCACTGAGAAGGCAAATGAGTACATTATACTATTACTCTTGCGGTCGCACTAGTG
>ENSMUSG00000029636.447|Wasf3
GCTTCGATATCCGCATGCTATGGATGGATGGATGGATGGATGGATGGATGAGTGGATGGATAATAGGTTGATGGGTGGATAGGTAGATGAGTGAATAGATAGATATAGATCAGTGGGAGGATTGGAAAGTAGGTGAATGAATGGATGGCAGATAGATGGATCAATTACAGATGGATGGATGCATGGAATAGATAGGTGGATGGGTGGTGGCTAGAAGGTGCCTGAGTCTGCACATCACTGCACTGAGAAGGCAAATGAGTACATTATACTATTAGCACCACTCTTGCGGTCGCACTAGTG
>ENSMUSG00000029636.448|Wasf3
GCTTCGATATCCGCATGCTAGATGGATGGATGGATGGATGGATGAGTGGATGGATAATAGGTTGATGGGTGGATAGGTAGATGAGTGAATAGATAGATATAGATCAGTGGGAGGATTGGAAAGTAGGTGAATGAATGGATGGCAGATAGATGGATCAATTACAGATGGATGGATGCATGGAATAGATAGGTGGATGGGTGGTGGCTAGAAGGTGCCTGAGTCTGCACATCACTGCACTGAGAAGGCAAATGAGTACATTATACTATTAGCACCAAACCCCCTCTTGCGGTCGCACTAGTG
>ENSMUSG00000029636.449|Wasf3
GCTTCGATATCCGCATGCTATGGATGGATGGATGGATGAGTGGATGGATAATAGGTTGATGGGTGGATAGGTAGATGAGTGAATAGATAGATATAGATCAGTGGGAGGATTGGAAAGTAGGTGAATGAATGGATGGCAGATAGATGGATCAATTACAGATGGATGGATGCATGGAATAGATAGGTGGATGGGTGGTGGCTAGAAGGTGCCTGAGTCTGCACATCACTGCACTGAGAAGGCAAATGAGTACATTATACTATTAGCACCAAACCCCAAGCTTCTCTTGCGGTCGCACTAGTG
>ENSMUSG00000029636.450|Wasf3
GCTTCGATATCCGCATGCTAGATGGATGGATGAGTGGATGGATAATAGGTTGATGGGTGGATAGGTAGATGAGTGAATAGATAGATATAGATCAGTGGGAGGATTGGAAAGTAGGTGAATGAATGGATGGCAGATAGATGGATCAATTACAGATGGATGGATGCATGGAATAGATAGGTGGATGGGTGGTGGCTAGAAGGTGCCTGAGTCTGCACATCACTGCACTGAGAAGGCAAATGAGTACATTATACTATTAGCACCAAACCCCAAGCTTCAGTATCTCTTGCGGTCGCACTAGTG
>ENSMUSG00000029636.451|Wasf3
GCTTCGATATCCGCATGCTATGGATGAGTGGATGGATAATAGGTTGATGGGTGGATAGGTAGATGAGTGAATAGATAGATATAGATCAGTGGGAGGATTGGAAAGTAGGTGAATGAATGGATGGCAGATAGATGGATCAATTACAGATGGATGGATGCATGGAATAGATAGGTGGATGGGTGGTGGCTAGAAGGTGCCTGAGTCTGCACATCACTGCACTGAGAAGGCAAATGAGTACATTATACTATTAGCACCAAACCCCAAGCTTCAGTATTTAGATCTCTTGCGGTCGCACTAGTG
>ENSMUSG00000029636.452|Wasf3
GCTTCGATATCCGCATGCTAAGTGGATGGATAATAGGTTGATGGGTGGATAGGTAGATGAGTGAATAGATAGATATAGATCAGTGGGAGGATTGGAAAGTAGGTGAATGAATGGATGGCAGATAGATGGATCAATTACAGATGGATGGATGCATGGAATAGATAGGTGGATGGGTGGTGGCTAGAAGGTGCCTGAGTCTGCACATCACTGCACTGAGAAGGCAAATGAGTACATTATACTATTAGCACCAAACCCCAAGCTTCAGTATTTAGATTTTATTCTCTTGCGGTCGCACTAGTG
>ENSMUSG00000029636.453|Wasf3
GCTTCGATATCCGCATGCTATGGATAATAGGTTGATGGGTGGATAGGTAGATGAGTGAATAGATAGATATAGATCAGTGGGAGGATTGGAAAGTAGGTGAATGAATGGATGGCAGATAGATGGATCAATTACAGATGGATGGATGCATGGAATAGATAGGTGGATGGGTGGTGGCTAGAAGGTGCCTGAGTCTGCACATCACTGCACTGAGAAGGCAAATGAGTACATTATACTATTAGCACCAAACCCCAAGCTTCAGTATTTAGATTTTATTTACTAACTCTTGCGGTCGCACTAGTG
>ENSMUSG00000029636.454|Wasf3
GCTTCGATATCCGCATGCTAATAGGTTGATGGGTGGATAGGTAGATGAGTGAATAGATAGATATAGATCAGTGGGAGGATTGGAAAGTAGGTGAATGAATGGATGGCAGATAGATGGATCAATTACAGATGGATGGATGCATGGAATAGATAGGTGGATGGGTGGTGGCTAGAAGGTGCCTGAGTCTGCACATCACTGCACTGAGAAGGCAAATGAGTACATTATACTATTAGCACCAAACCCCAAGCTTCAGTATTTAGATTTTATTTACTAAGATGCTCTCTTGCGGTCGCACTAGTG
>ENSMUSG00000029636.455|Wasf3
GCTTCGATATCCGCATGCTATGATGGGTGGATAGGTAGATGAGTGAATAGATAGATATAGATCAGTGGGAGGATTGGAAAGTAGGTGAATGAATGGATGGCAGATAGATGGATCAATTACAGATGGATGGATGCATGGAATAGATAGGTGGATGGGTGGTGGCTAGAAGGTGCCTGAGTCTGCACATCACTGCACTGAGAAGGCAAATGAGTACATTATACTATTAGCACCAAACCCCAAGCTTCAGTATTTAGATTTTATTTACTAAGATGCTATTAGACTCTTGCGGTCGCACTAGTG
>ENSMUSG00000029636.456|Wasf3
GCTTCGATATCCGCATGCTAGTGGATAGGTAGATGAGTGAATAGATAGATATAGATCAGTGGGAGGATTGGAAAGTAGGTGAATGAATGGATGGCAGATAGATGGATCAATTACAGATGGATGGATGCATGGAATAGATAGGTGGATGGGTGGTGGCTAGAAGGTGCCTGAGTCTGCACATCACTGCACTGAGAAGGCAAATGAGTACATTATACTATTAGCACCAAACCCCAAGCTTCAGTATTTAGATTTTATTTACTAAGATGCTATTAGAAGTTGGCTCTTGCGGTCGCACTAGTG
>ENSMUSG00000029636.457|Wasf3
GCTTCGATATCCGCATGCTAAGGTAGATGAGTGAATAGATAGATATAGATCAGTGGGAGGATTGGAAAGTAGGTGAATGAATGGATGGCAGATAGATGGATCAATTACAGATGGATGGATGCATGGAATAGATAGGTGGATGGGTGGTGGCTAGAAGGTGCCTGAGTCTGCACATCACTGCACTGAGAAGGCAAATGAGTACATTATACTATTAGCACCAAACCCCAAGCTTCAGTATTTAGATTTTATTTACTAAGATGCTATTAGAAGTTGGATGTTTCTCTTGCGGTCGCACTAGTG
>ENSMUSG00000029636.458|Wasf3
GCTTCGATATCCGCATGCTAATGAGTGAATAGATAGATATAGATCAGTGGGAGGATTGGAAAGTAGGTGAATGAATGGATGGCAGATAGATGGATCAATTACAGATGGATGGATGCATGGAATAGATAGGTGGATGGGTGGTGGCTAGAAGGTGCCTGAGTCTGCACATCACTGCACTGAGAAGGCAAATGAGTACATTATACTATTAGCACCAAACCCCAAGCTTCAGTATTTAGATTTTATTTACTAAGATGCTATTAGAAGTTGGATGTTTTCATCCCTCTTGCGGTCGCACTAGTG
>ENSMUSG00000029636.459|Wasf3
GCTTCGATATCCGCATGCTAGAATAGATAGATATAGATCAGTGGGAGGATTGGAAAGTAGGTGAATGAATGGATGGCAGATAGATGGATCAATTACAGATGGATGGATGCATGGAATAGATAGGTGGATGGGTGGTGGCTAGAAGGTGCCTGAGTCTGCACATCACTGCACTGAGAAGGCAAATGAGTACATTATACTATTAGCACCAAACCCCAAGCTTCAGTATTTAGATTTTATTTACTAAGATGCTATTAGAAGTTGGATGTTTTCATCCCAGTACCTCTTGCGGTCGCACTAGTG
>ENSMUSG00000029636.460|Wasf3
GCTTCGATATCCGCATGCTAATAGATATAGATCAGTGGGAGGATTGGAAAGTAGGTGAATGAATGGATGGCAGATAGATGGATCAATTACAGATGGATGGATGCATGGAATAGATAGGTGGATGGGTGGTGGCTAGAAGGTGCCTGAGTCTGCACATCACTGCACTGAGAAGGCAAATGAGTACATTATACTATTAGCACCAAACCCCAAGCTTCAGTATTTAGATTTTATTTACTAAGATGCTATTAGAAGTTGGATGTTTTCATCCCAGTACATTTTTCTCTTGCGGTCGCACTAGTG
>ENSMUSG00000029636.461|Wasf3
GCTTCGATATCCGCATGCTAATAGATCAGTGGGAGGATTGGAAAGTAGGTGAATGAATGGATGGCAGATAGATGGATCAATTACAGATGGATGGATGCATGGAATAGATAGGTGGATGGGTGGTGGCTAGAAGGTGCCTGAGTCTGCACATCACTGCACTGAGAAGGCAAATGAGTACATTATACTATTAGCACCAAACCCCAAGCTTCAGTATTTAGATTTTATTTACTAAGATGCTATTAGAAGTTGGATGTTTTCATCCCAGTACATTTTTAACACACTCTTGCGGTCGCACTAGTG
>ENSMUSG00000029636.462|Wasf3
GCTTCGATATCCGCATGCTACAGTGGGAGGATTGGAAAGTAGGTGAATGAATGGATGGCAGATAGATGGATCAATTACAGATGGATGGATGCATGGAATAGATAGGTGGATGGGTGGTGGCTAGAAGGTGCCTGAGTCTGCACATCACTGCACTGAGAAGGCAAATGAGTACATTATACTATTAGCACCAAACCCCAAGCTTCAGTATTTAGATTTTATTTACTAAGATGCTATTAGAAGTTGGATGTTTTCATCCCAGTACATTTTTAACACATCAAATCTCTTGCGGTCGCACTAGTG
>ENSMUSG00000029636.463|Wasf3
GCTTCGATATCCGCATGCTAGAGGATTGGAAAGTAGGTGAATGAATGGATGGCAGATAGATGGATCAATTACAGATGGATGGATGCATGGAATAGATAGGTGGATGGGTGGTGGCTAGAAGGTGCCTGAGTCTGCACATCACTGCACTGAGAAGGCAAATGAGTACATTATACTATTAGCACCAAACCCCAAGCTTCAGTATTTAGATTTTATTTACTAAGATGCTATTAGAAGTTGGATGTTTTCATCCCAGTACATTTTTAACACATCAAATCATTTACTCTTGCGGTCGCACTAGTG
>ENSMUSG00000029636.464|Wasf3
GCTTCGATATCCGCATGCTATGGAAAGTAGGTGAATGAATGGATGGCAGATAGATGGATCAATTACAGATGGATGGATGCATGGAATAGATAGGTGGATGGGTGGTGGCTAGAAGGTGCCTGAGTCTGCACATCACTGCACTGAGAAGGCAAATGAGTACATTATACTATTAGCACCAAACCCCAAGCTTCAGTATTTAGATTTTATTTACTAAGATGCTATTAGAAGTTGGATGTTTTCATCCCAGTACATTTTTAACACATCAAATCATTTATGAGCACTCTTGCGGTCGCACTAGTG
>ENSMUSG00000029636.465|Wasf3
GCTTCGATATCCGCATGCTAGTAGGTGAATGAATGGATGGCAGATAGATGGATCAATTACAGATGGATGGATGCATGGAATAGATAGGTGGATGGGTGGTGGCTAGAAGGTGCCTGAGTCTGCACATCACTGCACTGAGAAGGCAAATGAGTACATTATACTATTAGCACCAAACCCCAAGCTTCAGTATTTAGATTTTATTTACTAAGATGCTATTAGAAGTTGGATGTTTTCATCCCAGTACATTTTTAACACATCAAATCATTTATGAGCATAGGATCTCTTGCGGTCGCACTAGTG
>ENSMUSG00000029636.466|Wasf3
GCTTCGATATCCGCATGCTAGAATGAATGGATGGCAGATAGATGGATCAATTACAGATGGATGGATGCATGGAATAGATAGGTGGATGGGTGGTGGCTAGAAGGTGCCTGAGTCTGCACATCACTGCACTGAGAAGGCAAATGAGTACATTATACTATTAGCACCAAACCCCAAGCTTCAGTATTTAGATTTTATTTACTAAGATGCTATTAGAAGTTGGATGTTTTCATCCCAGTACATTTTTAACACATCAAATCATTTATGAGCATAGGATGATGAGCTCTTGCGGTCGCACTAGTG
>ENSMUSG00000029636.467|Wasf3
GCTTCGATATCCGCATGCTAATGGATGGCAGATAGATGGATCAATTACAGATGGATGGATGCATGGAATAGATAGGTGGATGGGTGGTGGCTAGAAGGTGCCTGAGTCTGCACATCACTGCACTGAGAAGGCAAATGAGTACATTATACTATTAGCACCAAACCCCAAGCTTCAGTATTTAGATTTTATTTACTAAGATGCTATTAGAAGTTGGATGTTTTCATCCCAGTACATTTTTAACACATCAAATCATTTATGAGCATAGGATGATGAGGGTGTGCTCTTGCGGTCGCACTAGTG
>ENSMUSG00000029636.468|Wasf3
GCTTCGATATCCGCATGCTAGGCAGATAGATGGATCAATTACAGATGGATGGATGCATGGAATAGATAGGTGGATGGGTGGTGGCTAGAAGGTGCCTGAGTCTGCACATCACTGCACTGAGAAGGCAAATGAGTACATTATACTATTAGCACCAAACCCCAAGCTTCAGTATTTAGATTTTATTTACTAAGATGCTATTAGAAGTTGGATGTTTTCATCCCAGTACATTTTTAACACATCAAATCATTTATGAGCATAGGATGATGAGGGTGTGAAAGCTCTCTTGCGGTCGCACTAGTG
>ENSMUSG00000029636.469|Wasf3
GCTTCGATATCCGCATGCTATAGATGGATCAATTACAGATGGATGGATGCATGGAATAGATAGGTGGATGGGTGGTGGCTAGAAGGTGCCTGAGTCTGCACATCACTGCACTGAGAAGGCAAATGAGTACATTATACTATTAGCACCAAACCCCAAGCTTCAGTATTTAGATTTTATTTACTAAGATGCTATTAGAAGTTGGATGTTTTCATCCCAGTACATTTTTAACACATCAAATCATTTATGAGCATAGGATGATGAGGGTGTGAAAGCTTTGTAACTCTTGCGGTCGCACTAGTG
>ENSMUSG00000029636.470|Wasf3
GCTTCGATATCCGCATGCTAGATCAATTACAGATGGATGGATGCATGGAATAGATAGGTGGATGGGTGGTGGCTAGAAGGTGCCTGAGTCTGCACATCACTGCACTGAGAAGGCAAATGAGTACATTATACTATTAGCACCAAACCCCAAGCTTCAGTATTTAGATTTTATTTACTAAGATGCTATTAGAAGTTGGATGTTTTCATCCCAGTACATTTTTAACACATCAAATCATTTATGAGCATAGGATGATGAGGGTGTGAAAGCTTTGTAATATTTTCTCTTGCGGTCGCACTAGTG
>ENSMUSG00000029636.471|Wasf3
GCTTCGATATCCGCATGCTATTACAGATGGATGGATGCATGGAATAGATAGGTGGATGGGTGGTGGCTAGAAGGTGCCTGAGTCTGCACATCACTGCACTGAGAAGGCAAATGAGTACATTATACTATTAGCACCAAACCCCAAGCTTCAGTATTTAGATTTTATTTACTAAGATGCTATTAGAAGTTGGATGTTTTCATCCCAGTACATTTTTAACACATCAAATCATTTATGAGCATAGGATGATGAGGGTGTGAAAGCTTTGTAATATTTTCAGCAGCTCTTGCGGTCGCACTAGTG
>ENSMUSG00000029636.472|Wasf3
GCTTCGATATCCGCATGCTAATGGATGGATGCATGGAATAGATAGGTGGATGGGTGGTGGCTAGAAGGTGCCTGAGTCTGCACATCACTGCACTGAGAAGGCAAATGAGTACATTATACTATTAGCACCAAACCCCAAGCTTCAGTATTTAGATTTTATTTACTAAGATGCTATTAGAAGTTGGATGTTTTCATCCCAGTACATTTTTAACACATCAAATCATTTATGAGCATAGGATGATGAGGGTGTGAAAGCTTTGTAATATTTTCAGCAGAAATGCCTCTTGCGGTCGCACTAGTG
>ENSMUSG00000029636.473|Wasf3
GCTTCGATATCCGCATGCTAGGATGCATGGAATAGATAGGTGGATGGGTGGTGGCTAGAAGGTGCCTGAGTCTGCACATCACTGCACTGAGAAGGCAAATGAGTACATTATACTATTAGCACCAAACCCCAAGCTTCAGTATTTAGATTTTATTTACTAAGATGCTATTAGAAGTTGGATGTTTTCATCCCAGTACATTTTTAACACATCAAATCATTTATGAGCATAGGATGATGAGGGTGTGAAAGCTTTGTAATATTTTCAGCAGAAATGCGTGATACTCTTGCGGTCGCACTAGTG
>ENSMUSG00000029636.474|Wasf3
GCTTCGATATCCGCATGCTAATGGAATAGATAGGTGGATGGGTGGTGGCTAGAAGGTGCCTGAGTCTGCACATCACTGCACTGAGAAGGCAAATGAGTACATTATACTATTAGCACCAAACCCCAAGCTTCAGTATTTAGATTTTATTTACTAAGATGCTATTAGAAGTTGGATGTTTTCATCCCAGTACATTTTTAACACATCAAATCATTTATGAGCATAGGATGATGAGGGTGTGAAAGCTTTGTAATATTTTCAGCAGAAATGCGTGATACATTTGCTCTTGCGGTCGCACTAGTG
>ENSMUSG00000029636.475|Wasf3
GCTTCGATATCCGCATGCTATAGATAGGTGGATGGGTGGTGGCTAGAAGGTGCCTGAGTCTGCACATCACTGCACTGAGAAGGCAAATGAGTACATTATACTATTAGCACCAAACCCCAAGCTTCAGTATTTAGATTTTATTTACTAAGATGCTATTAGAAGTTGGATGTTTTCATCCCAGTACATTTTTAACACATCAAATCATTTATGAGCATAGGATGATGAGGGTGTGAAAGCTTTGTAATATTTTCAGCAGAAATGCGTGATACATTTGAATCCACTCTTGCGGTCGCACTAGTG
>ENSMUSG00000029636.476|Wasf3
GCTTCGATATCCGCATGCTAGGTGGATGGGTGGTGGCTAGAAGGTGCCTGAGTCTGCACATCACTGCACTGAGAAGGCAAATGAGTACATTATACTATTAGCACCAAACCCCAAGCTTCAGTATTTAGATTTTATTTACTAAGATGCTATTAGAAGTTGGATGTTTTCATCCCAGTACATTTTTAACACATCAAATCATTTATGAGCATAGGATGATGAGGGTGTGAAAGCTTTGTAATATTTTCAGCAGAAATGCGTGATACATTTGAATCCATTGAGGCTCTTGCGGTCGCACTAGTG
>ENSMUSG00000029636.477|Wasf3
GCTTCGATATCCGCATGCTATGGGTGGTGGCTAGAAGGTGCCTGAGTCTGCACATCACTGCACTGAGAAGGCAAATGAGTACATTATACTATTAGCACCAAACCCCAAGCTTCAGTATTTAGATTTTATTTACTAAGATGCTATTAGAAGTTGGATGTTTTCATCCCAGTACATTTTTAACACATCAAATCATTTATGAGCATAGGATGATGAGGGTGTGAAAGCTTTGTAATATTTTCAGCAGAAATGCGTGATACATTTGAATCCATTGAGGTCTGGACTCTTGCGGTCGCACTAGTG
>ENSMUSG00000029636.478|Wasf3
GCTTCGATATCCGCATGCTAGTGGCTAGAAGGTGCCTGAGTCTGCACATCACTGCACTGAGAAGGCAAATGAGTACATTATACTATTAGCACCAAACCCCAAGCTTCAGTATTTAGATTTTATTTACTAAGATGCTATTAGAAGTTGGATGTTTTCATCCCAGTACATTTTTAACACATCAAATCATTTATGAGCATAGGATGATGAGGGTGTGAAAGCTTTGTAATATTTTCAGCAGAAATGCGTGATACATTTGAATCCATTGAGGTCTGGAGGGAGGCTCTTGCGGTCGCACTAGTG
>ENSMUSG00000029636.479|Wasf3
GCTTCGATATCCGCATGCTAAGAAGGTGCCTGAGTCTGCACATCACTGCACTGAGAAGGCAAATGAGTACATTATACTATTAGCACCAAACCCCAAGCTTCAGTATTTAGATTTTATTTACTAAGATGCTATTAGAAGTTGGATGTTTTCATCCCAGTACATTTTTAACACATCAAATCATTTATGAGCATAGGATGATGAGGGTGTGAAAGCTTTGTAATATTTTCAGCAGAAATGCGTGATACATTTGAATCCATTGAGGTCTGGAGGGAGGGTATCACTCTTGCGGTCGCACTAGTG
>ENSMUSG00000029636.480|Wasf3
GCTTCGATATCCGCATGCTATGCCTGAGTCTGCACATCACTGCACTGAGAAGGCAAATGAGTACATTATACTATTAGCACCAAACCCCAAGCTTCAGTATTTAGATTTTATTTACTAAGATGCTATTAGAAGTTGGATGTTTTCATCCCAGTACATTTTTAACACATCAAATCATTTATGAGCATAGGATGATGAGGGTGTGAAAGCTTTGTAATATTTTCAGCAGAAATGCGTGATACATTTGAATCCATTGAGGTCTGGAGGGAGGGTATCAGCCAGACTCTTGCGGTCGCACTAGTG
>ENSMUSG00000029636.481|Wasf3
GCTTCGATATCCGCATGCTAAGTCTGCACATCACTGCACTGAGAAGGCAAATGAGTACATTATACTATTAGCACCAAACCCCAAGCTTCAGTATTTAGATTTTATTTACTAAGATGCTATTAGAAGTTGGATGTTTTCATCCCAGTACATTTTTAACACATCAAATCATTTATGAGCATAGGATGATGAGGGTGTGAAAGCTTTGTAATATTTTCAGCAGAAATGCGTGATACATTTGAATCCATTGAGGTCTGGAGGGAGGGTATCAGCCAGAGTAGCACTCTTGCGGTCGCACTAGTG
>ENSMUSG00000029636.482|Wasf3
GCTTCGATATCCGCATGCTACACATCACTGCACTGAGAAGGCAAATGAGTACATTATACTATTAGCACCAAACCCCAAGCTTCAGTATTTAGATTTTATTTACTAAGATGCTATTAGAAGTTGGATGTTTTCATCCCAGTACATTTTTAACACATCAAATCATTTATGAGCATAGGATGATGAGGGTGTGAAAGCTTTGTAATATTTTCAGCAGAAATGCGTGATACATTTGAATCCATTGAGGTCTGGAGGGAGGGTATCAGCCAGAGTAGCAAGGCGGCTCTTGCGGTCGCACTAGTG
>ENSMUSG00000029636.483|Wasf3
GCTTCGATATCCGCATGCTAACTGCACTGAGAAGGCAAATGAGTACATTATACTATTAGCACCAAACCCCAAGCTTCAGTATTTAGATTTTATTTACTAAGATGCTATTAGAAGTTGGATGTTTTCATCCCAGTACATTTTTAACACATCAAATCATTTATGAGCATAGGATGATGAGGGTGTGAAAGCTTTGTAATATTTTCAGCAGAAATGCGTGATACATTTGAATCCATTGAGGTCTGGAGGGAGGGTATCAGCCAGAGTAGCAAGGCGGTTTTGTCTCTTGCGGTCGCACTAGTG
>ENSMUSG00000029636.484|Wasf3
GCTTCGATATCCGCATGCTACTGAGAAGGCAAATGAGTACATTATACTATTAGCACCAAACCCCAAGCTTCAGTATTTAGATTTTATTTACTAAGATGCTATTAGAAGTTGGATGTTTTCATCCCAGTACATTTTTAACACATCAAATCATTTATGAGCATAGGATGATGAGGGTGTGAAAGCTTTGTAATATTTTCAGCAGAAATGCGTGATACATTTGAATCCATTGAGGTCTGGAGGGAGGGTATCAGCCAGAGTAGCAAGGCGGTTTTGTTTATTTCTCTTGCGGTCGCACTAGTG
>ENSMUSG00000029636.485|Wasf3
GCTTCGATATCCGCATGCTAAGGCAAATGAGTACATTATACTATTAGCACCAAACCCCAAGCTTCAGTATTTAGATTTTATTTACTAAGATGCTATTAGAAGTTGGATGTTTTCATCCCAGTACATTTTTAACACATCAAATCATTTATGAGCATAGGATGATGAGGGTGTGAAAGCTTTGTAATATTTTCAGCAGAAATGCGTGATACATTTGAATCCATTGAGGTCTGGAGGGAGGGTATCAGCCAGAGTAGCAAGGCGGTTTTGTTTATTTGTTTGTCTCTTGCGGTCGCACTAGTG
>ENSMUSG00000029636.486|Wasf3
GCTTCGATATCCGCATGCTAATGAGTACATTATACTATTAGCACCAAACCCCAAGCTTCAGTATTTAGATTTTATTTACTAAGATGCTATTAGAAGTTGGATGTTTTCATCCCAGTACATTTTTAACACATCAAATCATTTATGAGCATAGGATGATGAGGGTGTGAAAGCTTTGTAATATTTTCAGCAGAAATGCGTGATACATTTGAATCCATTGAGGTCTGGAGGGAGGGTATCAGCCAGAGTAGCAAGGCGGTTTTGTTTATTTGTTTGTTTTTTTCTCTTGCGGTCGCACTAGTG
>ENSMUSG00000029636.487|Wasf3
GCTTCGATATCCGCATGCTAACATTATACTATTAGCACCAAACCCCAAGCTTCAGTATTTAGATTTTATTTACTAAGATGCTATTAGAAGTTGGATGTTTTCATCCCAGTACATTTTTAACACATCAAATCATTTATGAGCATAGGATGATGAGGGTGTGAAAGCTTTGTAATATTTTCAGCAGAAATGCGTGATACATTTGAATCCATTGAGGTCTGGAGGGAGGGTATCAGCCAGAGTAGCAAGGCGGTTTTGTTTATTTGTTTGTTTTTTTGTTTGTCTCTTGCGGTCGCACTAGTG
>ENSMUSG00000029636.488|Wasf3
GCTTCGATATCCGCATGCTATACTATTAGCACCAAACCCCAAGCTTCAGTATTTAGATTTTATTTACTAAGATGCTATTAGAAGTTGGATGTTTTCATCCCAGTACATTTTTAACACATCAAATCATTTATGAGCATAGGATGATGAGGGTGTGAAAGCTTTGTAATATTTTCAGCAGAAATGCGTGATACATTTGAATCCATTGAGGTCTGGAGGGAGGGTATCAGCCAGAGTAGCAAGGCGGTTTTGTTTATTTGTTTGTTTTTTTGTTTGTTTGTTTCTCTTGCGGTCGCACTAGTG
>ENSMUSG00000029636.489|Wasf3
GCTTCGATATCCGCATGCTATAGCACCAAACCCCAAGCTTCAGTATTTAGATTTTATTTACTAAGATGCTATTAGAAGTTGGATGTTTTCATCCCAGTACATTTTTAACACATCAAATCATTTATGAGCATAGGATGATGAGGGTGTGAAAGCTTTGTAATATTTTCAGCAGAAATGCGTGATACATTTGAATCCATTGAGGTCTGGAGGGAGGGTATCAGCCAGAGTAGCAAGGCGGTTTTGTTTATTTGTTTGTTTTTTTGTTTGTTTGTTTTATGAACTCTTGCGGTCGCACTAGTG
>ENSMUSG00000029636.490|Wasf3
GCTTCGATATCCGCATGCTACAAACCCCAAGCTTCAGTATTTAGATTTTATTTACTAAGATGCTATTAGAAGTTGGATGTTTTCATCCCAGTACATTTTTAACACATCAAATCATTTATGAGCATAGGATGATGAGGGTGTGAAAGCTTTGTAATATTTTCAGCAGAAATGCGTGATACATTTGAATCCATTGAGGTCTGGAGGGAGGGTATCAGCCAGAGTAGCAAGGCGGTTTTGTTTATTTGTTTGTTTTTTTGTTTGTTTGTTTTATGAAGGAGAGCTCTTGCGGTCGCACTAGTG
>ENSMUSG00000029636.491|Wasf3
GCTTCGATATCCGCATGCTACCAAGCTTCAGTATTTAGATTTTATTTACTAAGATGCTATTAGAAGTTGGATGTTTTCATCCCAGTACATTTTTAACACATCAAATCATTTATGAGCATAGGATGATGAGGGTGTGAAAGCTTTGTAATATTTTCAGCAGAAATGCGTGATACATTTGAATCCATTGAGGTCTGGAGGGAGGGTATCAGCCAGAGTAGCAAGGCGGTTTTGTTTATTTGTTTGTTTTTTTGTTTGTTTGTTTTATGAAGGAGAGTATCTGCTCTTGCGGTCGCACTAGTG
>ENSMUSG00000029636.492|Wasf3
GCTTCGATATCCGCATGCTATTCAGTATTTAGATTTTATTTACTAAGATGCTATTAGAAGTTGGATGTTTTCATCCCAGTACATTTTTAACACATCAAATCATTTATGAGCATAGGATGATGAGGGTGTGAAAGCTTTGTAATATTTTCAGCAGAAATGCGTGATACATTTGAATCCATTGAGGTCTGGAGGGAGGGTATCAGCCAGAGTAGCAAGGCGGTTTTGTTTATTTGTTTGTTTTTTTGTTTGTTTGTTTTATGAAGGAGAGTATCTGTTATCTCTCTTGCGGTCGCACTAGTG
>ENSMUSG00000029636.493|Wasf3
GCTTCGATATCCGCATGCTAATTTAGATTTTATTTACTAAGATGCTATTAGAAGTTGGATGTTTTCATCCCAGTACATTTTTAACACATCAAATCATTTATGAGCATAGGATGATGAGGGTGTGAAAGCTTTGTAATATTTTCAGCAGAAATGCGTGATACATTTGAATCCATTGAGGTCTGGAGGGAGGGTATCAGCCAGAGTAGCAAGGCGGTTTTGTTTATTTGTTTGTTTTTTTGTTTGTTTGTTTTATGAAGGAGAGTATCTGTTATCTTGCAGTCTCTTGCGGTCGCACTAGTG
>ENSMUSG00000029636.494|Wasf3
GCTTCGATATCCGCATGCTAATTTTATTTACTAAGATGCTATTAGAAGTTGGATGTTTTCATCCCAGTACATTTTTAACACATCAAATCATTTATGAGCATAGGATGATGAGGGTGTGAAAGCTTTGTAATATTTTCAGCAGAAATGCGTGATACATTTGAATCCATTGAGGTCTGGAGGGAGGGTATCAGCCAGAGTAGCAAGGCGGTTTTGTTTATTTGTTTGTTTTTTTGTTTGTTTGTTTTATGAAGGAGAGTATCTGTTATCTTGCAGTATTATCCTCTTGCGGTCGCACTAGTG
>ENSMUSG00000029636.495|Wasf3
GCTTCGATATCCGCATGCTATTTACTAAGATGCTATTAGAAGTTGGATGTTTTCATCCCAGTACATTTTTAACACATCAAATCATTTATGAGCATAGGATGATGAGGGTGTGAAAGCTTTGTAATATTTTCAGCAGAAATGCGTGATACATTTGAATCCATTGAGGTCTGGAGGGAGGGTATCAGCCAGAGTAGCAAGGCGGTTTTGTTTATTTGTTTGTTTTTTTGTTTGTTTGTTTTATGAAGGAGAGTATCTGTTATCTTGCAGTATTATCAATGCACTCTTGCGGTCGCACTAGTG
>ENSMUSG00000029636.496|Wasf3
GCTTCGATATCCGCATGCTAAAGATGCTATTAGAAGTTGGATGTTTTCATCCCAGTACATTTTTAACACATCAAATCATTTATGAGCATAGGATGATGAGGGTGTGAAAGCTTTGTAATATTTTCAGCAGAAATGCGTGATACATTTGAATCCATTGAGGTCTGGAGGGAGGGTATCAGCCAGAGTAGCAAGGCGGTTTTGTTTATTTGTTTGTTTTTTTGTTTGTTTGTTTTATGAAGGAGAGTATCTGTTATCTTGCAGTATTATCAATGCAGTTGTACTCTTGCGGTCGCACTAGTG
>ENSMUSG00000029636.497|Wasf3
GCTTCGATATCCGCATGCTACTATTAGAAGTTGGATGTTTTCATCCCAGTACATTTTTAACACATCAAATCATTTATGAGCATAGGATGATGAGGGTGTGAAAGCTTTGTAATATTTTCAGCAGAAATGCGTGATACATTTGAATCCATTGAGGTCTGGAGGGAGGGTATCAGCCAGAGTAGCAAGGCGGTTTTGTTTATTTGTTTGTTTTTTTGTTTGTTTGTTTTATGAAGGAGAGTATCTGTTATCTTGCAGTATTATCAATGCAGTTGTAAATTGACTCTTGCGGTCGCACTAGTG
>ENSMUSG00000029636.498|Wasf3
GCTTCGATATCCGCATGCTAGAAGTTGGATGTTTTCATCCCAGTACATTTTTAACACATCAAATCATTTATGAGCATAGGATGATGAGGGTGTGAAAGCTTTGTAATATTTTCAGCAGAAATGCGTGATACATTTGAATCCATTGAGGTCTGGAGGGAGGGTATCAGCCAGAGTAGCAAGGCGGTTTTGTTTATTTGTTTGTTTTTTTGTTTGTTTGTTTTATGAAGGAGAGTATCTGTTATCTTGCAGTATTATCAATGCAGTTGTAAATTGAATCTAACTCTTGCGGTCGCACTAGTG
>ENSMUSG00000029636.499|Wasf3
GCTTCGATATCCGCATGCTAGGATGTTTTCATCCCAGTACATTTTTAACACATCAAATCATTTATGAGCATAGGATGATGAGGGTGTGAAAGCTTTGTAATATTTTCAGCAGAAATGCGTGATACATTTGAATCCATTGAGGTCTGGAGGGAGGGTATCAGCCAGAGTAGCAAGGCGGTTTTGTTTATTTGTTTGTTTTTTTGTTTGTTTGTTTTATGAAGGAGAGTATCTGTTATCTTGCAGTATTATCAATGCAGTTGTAAATTGAATCTAAAGTGGTCTCTTGCGGTCGCACTAGTG
>ENSMUSG00000029636.500|Wasf3
GCTTCGATATCCGCATGCTATTTCATCCCAGTACATTTTTAACACATCAAATCATTTATGAGCATAGGATGATGAGGGTGTGAAAGCTTTGTAATATTTTCAGCAGAAATGCGTGATACATTTGAATCCATTGAGGTCTGGAGGGAGGGTATCAGCCAGAGTAGCAAGGCGGTTTTGTTTATTTGTTTGTTTTTTTGTTTGTTTGTTTTATGAAGGAGAGTATCTGTTATCTTGCAGTATTATCAATGCAGTTGTAAATTGAATCTAAAGTGGTATTTAACTCTTGCGGTCGCACTAGTG
>ENSMUSG00000029636.501|Wasf3
GCTTCGATATCCGCATGCTACCCAGTACATTTTTAACACATCAAATCATTTATGAGCATAGGATGATGAGGGTGTGAAAGCTTTGTAATATTTTCAGCAGAAATGCGTGATACATTTGAATCCATTGAGGTCTGGAGGGAGGGTATCAGCCAGAGTAGCAAGGCGGTTTTGTTTATTTGTTTGTTTTTTTGTTTGTTTGTTTTATGAAGGAGAGTATCTGTTATCTTGCAGTATTATCAATGCAGTTGTAAATTGAATCTAAAGTGGTATTTAAAACTGTCTCTTGCGGTCGCACTAGTG
>ENSMUSG00000029636.502|Wasf3
GCTTCGATATCCGCATGCTAACATTTTTAACACATCAAATCATTTATGAGCATAGGATGATGAGGGTGTGAAAGCTTTGTAATATTTTCAGCAGAAATGCGTGATACATTTGAATCCATTGAGGTCTGGAGGGAGGGTATCAGCCAGAGTAGCAAGGCGGTTTTGTTTATTTGTTTGTTTTTTTGTTTGTTTGTTTTATGAAGGAGAGTATCTGTTATCTTGCAGTATTATCAATGCAGTTGTAAATTGAATCTAAAGTGGTATTTAAAACTGTCAAACACTCTTGCGGTCGCACTAGTG
>ENSMUSG00000029636.503|Wasf3
GCTTCGATATCCGCATGCTATTAACACATCAAATCATTTATGAGCATAGGATGATGAGGGTGTGAAAGCTTTGTAATATTTTCAGCAGAAATGCGTGATACATTTGAATCCATTGAGGTCTGGAGGGAGGGTATCAGCCAGAGTAGCAAGGCGGTTTTGTTTATTTGTTTGTTTTTTTGTTTGTTTGTTTTATGAAGGAGAGTATCTGTTATCTTGCAGTATTATCAATGCAGTTGTAAATTGAATCTAAAGTGGTATTTAAAACTGTCAAACAATTTTTCTCTTGCGGTCGCACTAGTG
>ENSMUSG00000029636.504|Wasf3
GCTTCGATATCCGCATGCTACATCAAATCATTTATGAGCATAGGATGATGAGGGTGTGAAAGCTTTGTAATATTTTCAGCAGAAATGCGTGATACATTTGAATCCATTGAGGTCTGGAGGGAGGGTATCAGCCAGAGTAGCAAGGCGGTTTTGTTTATTTGTTTGTTTTTTTGTTTGTTTGTTTTATGAAGGAGAGTATCTGTTATCTTGCAGTATTATCAATGCAGTTGTAAATTGAATCTAAAGTGGTATTTAAAACTGTCAAACAATTTTTAATCTGCTCTTGCGGTCGCACTAGTG
>ENSMUSG00000029636.505|Wasf3
GCTTCGATATCCGCATGCTAATCATTTATGAGCATAGGATGATGAGGGTGTGAAAGCTTTGTAATATTTTCAGCAGAAATGCGTGATACATTTGAATCCATTGAGGTCTGGAGGGAGGGTATCAGCCAGAGTAGCAAGGCGGTTTTGTTTATTTGTTTGTTTTTTTGTTTGTTTGTTTTATGAAGGAGAGTATCTGTTATCTTGCAGTATTATCAATGCAGTTGTAAATTGAATCTAAAGTGGTATTTAAAACTGTCAAACAATTTTTAATCTGTTTGTACTCTTGCGGTCGCACTAGTG
>ENSMUSG00000029636.506|Wasf3
GCTTCGATATCCGCATGCTATATGAGCATAGGATGATGAGGGTGTGAAAGCTTTGTAATATTTTCAGCAGAAATGCGTGATACATTTGAATCCATTGAGGTCTGGAGGGAGGGTATCAGCCAGAGTAGCAAGGCGGTTTTGTTTATTTGTTTGTTTTTTTGTTTGTTTGTTTTATGAAGGAGAGTATCTGTTATCTTGCAGTATTATCAATGCAGTTGTAAATTGAATCTAAAGTGGTATTTAAAACTGTCAAACAATTTTTAATCTGTTTGTATATCTTCTCTTGCGGTCGCACTAGTG
>ENSMUSG00000029636.507|Wasf3
GCTTCGATATCCGCATGCTACATAGGATGATGAGGGTGTGAAAGCTTTGTAATATTTTCAGCAGAAATGCGTGATACATTTGAATCCATTGAGGTCTGGAGGGAGGGTATCAGCCAGAGTAGCAAGGCGGTTTTGTTTATTTGTTTGTTTTTTTGTTTGTTTGTTTTATGAAGGAGAGTATCTGTTATCTTGCAGTATTATCAATGCAGTTGTAAATTGAATCTAAAGTGGTATTTAAAACTGTCAAACAATTTTTAATCTGTTTGTATATCTTATTATACTCTTGCGGTCGCACTAGTG
>ENSMUSG00000029636.508|Wasf3
GCTTCGATATCCGCATGCTAATGATGAGGGTGTGAAAGCTTTGTAATATTTTCAGCAGAAATGCGTGATACATTTGAATCCATTGAGGTCTGGAGGGAGGGTATCAGCCAGAGTAGCAAGGCGGTTTTGTTTATTTGTTTGTTTTTTTGTTTGTTTGTTTTATGAAGGAGAGTATCTGTTATCTTGCAGTATTATCAATGCAGTTGTAAATTGAATCTAAAGTGGTATTTAAAACTGTCAAACAATTTTTAATCTGTTTGTATATCTTATTATAGATCACCTCTTGCGGTCGCACTAGTG
>ENSMUSG00000029636.509|Wasf3
GCTTCGATATCCGCATGCTAAGGGTGTGAAAGCTTTGTAATATTTTCAGCAGAAATGCGTGATACATTTGAATCCATTGAGGTCTGGAGGGAGGGTATCAGCCAGAGTAGCAAGGCGGTTTTGTTTATTTGTTTGTTTTTTTGTTTGTTTGTTTTATGAAGGAGAGTATCTGTTATCTTGCAGTATTATCAATGCAGTTGTAAATTGAATCTAAAGTGGTATTTAAAACTGTCAAACAATTTTTAATCTGTTTGTATATCTTATTATAGATCACAAGTAACTCTTGCGGTCGCACTAGTG
>ENSMUSG00000029636.510|Wasf3
GCTTCGATATCCGCATGCTATGAAAGCTTTGTAATATTTTCAGCAGAAATGCGTGATACATTTGAATCCATTGAGGTCTGGAGGGAGGGTATCAGCCAGAGTAGCAAGGCGGTTTTGTTTATTTGTTTGTTTTTTTGTTTGTTTGTTTTATGAAGGAGAGTATCTGTTATCTTGCAGTATTATCAATGCAGTTGTAAATTGAATCTAAAGTGGTATTTAAAACTGTCAAACAATTTTTAATCTGTTTGTATATCTTATTATAGATCACAAGTAACATCTACTCTTGCGGTCGCACTAGTG
>ENSMUSG00000029636.511|Wasf3
GCTTCGATATCCGCATGCTACTTTGTAATATTTTCAGCAGAAATGCGTGATACATTTGAATCCATTGAGGTCTGGAGGGAGGGTATCAGCCAGAGTAGCAAGGCGGTTTTGTTTATTTGTTTGTTTTTTTGTTTGTTTGTTTTATGAAGGAGAGTATCTGTTATCTTGCAGTATTATCAATGCAGTTGTAAATTGAATCTAAAGTGGTATTTAAAACTGTCAAACAATTTTTAATCTGTTTGTATATCTTATTATAGATCACAAGTAACATCTAAATAAACTCTTGCGGTCGCACTAGTG
>ENSMUSG00000029636.512|Wasf3
GCTTCGATATCCGCATGCTAAATATTTTCAGCAGAAATGCGTGATACATTTGAATCCATTGAGGTCTGGAGGGAGGGTATCAGCCAGAGTAGCAAGGCGGTTTTGTTTATTTGTTTGTTTTTTTGTTTGTTTGTTTTATGAAGGAGAGTATCTGTTATCTTGCAGTATTATCAATGCAGTTGTAAATTGAATCTAAAGTGGTATTTAAAACTGTCAAACAATTTTTAATCTGTTTGTATATCTTATTATAGATCACAAGTAACATCTAAATAAAATTACACTCTTGCGGTCGCACTAGTG
>ENSMUSG00000029636.513|Wasf3
GCTTCGATATCCGCATGCTATTCAGCAGAAATGCGTGATACATTTGAATCCATTGAGGTCTGGAGGGAGGGTATCAGCCAGAGTAGCAAGGCGGTTTTGTTTATTTGTTTGTTTTTTTGTTTGTTTGTTTTATGAAGGAGAGTATCTGTTATCTTGCAGTATTATCAATGCAGTTGTAAATTGAATCTAAAGTGGTATTTAAAACTGTCAAACAATTTTTAATCTGTTTGTATATCTTATTATAGATCACAAGTAACATCTAAATAAAATTACACGTGTACTCTTGCGGTCGCACTAGTG
>ENSMUSG00000029636.514|Wasf3
GCTTCGATATCCGCATGCTAAGAAATGCGTGATACATTTGAATCCATTGAGGTCTGGAGGGAGGGTATCAGCCAGAGTAGCAAGGCGGTTTTGTTTATTTGTTTGTTTTTTTGTTTGTTTGTTTTATGAAGGAGAGTATCTGTTATCTTGCAGTATTATCAATGCAGTTGTAAATTGAATCTAAAGTGGTATTTAAAACTGTCAAACAATTTTTAATCTGTTTGTATATCTTATTATAGATCACAAGTAACATCTAAATAAAATTACACGTGTAACCCTACTCTTGCGGTCGCACTAGTG
>ENSMUSG00000029636.515|Wasf3
GCTTCGATATCCGCATGCTAGCGTGATACATTTGAATCCATTGAGGTCTGGAGGGAGGGTATCAGCCAGAGTAGCAAGGCGGTTTTGTTTATTTGTTTGTTTTTTTGTTTGTTTGTTTTATGAAGGAGAGTATCTGTTATCTTGCAGTATTATCAATGCAGTTGTAAATTGAATCTAAAGTGGTATTTAAAACTGTCAAACAATTTTTAATCTGTTTGTATATCTTATTATAGATCACAAGTAACATCTAAATAAAATTACACGTGTAACCCTACATGGTCTCTTGCGGTCGCACTAGTG
>ENSMUSG00000029636.516|Wasf3
GCTTCGATATCCGCATGCTATACATTTGAATCCATTGAGGTCTGGAGGGAGGGTATCAGCCAGAGTAGCAAGGCGGTTTTGTTTATTTGTTTGTTTTTTTGTTTGTTTGTTTTATGAAGGAGAGTATCTGTTATCTTGCAGTATTATCAATGCAGTTGTAAATTGAATCTAAAGTGGTATTTAAAACTGTCAAACAATTTTTAATCTGTTTGTATATCTTATTATAGATCACAAGTAACATCTAAATAAAATTACACGTGTAACCCTACATGGTTCTGCTCTCTTGCGGTCGCACTAGTG
>ENSMUSG00000029636.517|Wasf3
GCTTCGATATCCGCATGCTATGAATCCATTGAGGTCTGGAGGGAGGGTATCAGCCAGAGTAGCAAGGCGGTTTTGTTTATTTGTTTGTTTTTTTGTTTGTTTGTTTTATGAAGGAGAGTATCTGTTATCTTGCAGTATTATCAATGCAGTTGTAAATTGAATCTAAAGTGGTATTTAAAACTGTCAAACAATTTTTAATCTGTTTGTATATCTTATTATAGATCACAAGTAACATCTAAATAAAATTACACGTGTAACCCTACATGGTTCTGCTTATTTACTCTTGCGGTCGCACTAGTG
>ENSMUSG00000029636.518|Wasf3
GCTTCGATATCCGCATGCTACATTGAGGTCTGGAGGGAGGGTATCAGCCAGAGTAGCAAGGCGGTTTTGTTTATTTGTTTGTTTTTTTGTTTGTTTGTTTTATGAAGGAGAGTATCTGTTATCTTGCAGTATTATCAATGCAGTTGTAAATTGAATCTAAAGTGGTATTTAAAACTGTCAAACAATTTTTAATCTGTTTGTATATCTTATTATAGATCACAAGTAACATCTAAATAAAATTACACGTGTAACCCTACATGGTTCTGCTTATTTATAACTGCTCTTGCGGTCGCACTAGTG
>ENSMUSG00000029636.519|Wasf3
GCTTCGATATCCGCATGCTAGGTCTGGAGGGAGGGTATCAGCCAGAGTAGCAAGGCGGTTTTGTTTATTTGTTTGTTTTTTTGTTTGTTTGTTTTATGAAGGAGAGTATCTGTTATCTTGCAGTATTATCAATGCAGTTGTAAATTGAATCTAAAGTGGTATTTAAAACTGTCAAACAATTTTTAATCTGTTTGTATATCTTATTATAGATCACAAGTAACATCTAAATAAAATTACACGTGTAACCCTACATGGTTCTGCTTATTTATAACTGTTGTGCCTCTTGCGGTCGCACTAGTG
>ENSMUSG00000029636.520|Wasf3
GCTTCGATATCCGCATGCTAGAGGGAGGGTATCAGCCAGAGTAGCAAGGCGGTTTTGTTTATTTGTTTGTTTTTTTGTTTGTTTGTTTTATGAAGGAGAGTATCTGTTATCTTGCAGTATTATCAATGCAGTTGTAAATTGAATCTAAAGTGGTATTTAAAACTGTCAAACAATTTTTAATCTGTTTGTATATCTTATTATAGATCACAAGTAACATCTAAATAAAATTACACGTGTAACCCTACATGGTTCTGCTTATTTATAACTGTTGTGCCTGACACTCTTGCGGTCGCACTAGTG
>ENSMUSG00000029636.521|Wasf3
GCTTCGATATCCGCATGCTAGGGTATCAGCCAGAGTAGCAAGGCGGTTTTGTTTATTTGTTTGTTTTTTTGTTTGTTTGTTTTATGAAGGAGAGTATCTGTTATCTTGCAGTATTATCAATGCAGTTGTAAATTGAATCTAAAGTGGTATTTAAAACTGTCAAACAATTTTTAATCTGTTTGTATATCTTATTATAGATCACAAGTAACATCTAAATAAAATTACACGTGTAACCCTACATGGTTCTGCTTATTTATAACTGTTGTGCCTGACAGTGTTTCTCTTGCGGTCGCACTAGTG
>ENSMUSG00000029636.522|Wasf3
GCTTCGATATCCGCATGCTACAGCCAGAGTAGCAAGGCGGTTTTGTTTATTTGTTTGTTTTTTTGTTTGTTTGTTTTATGAAGGAGAGTATCTGTTATCTTGCAGTATTATCAATGCAGTTGTAAATTGAATCTAAAGTGGTATTTAAAACTGTCAAACAATTTTTAATCTGTTTGTATATCTTATTATAGATCACAAGTAACATCTAAATAAAATTACACGTGTAACCCTACATGGTTCTGCTTATTTATAACTGTTGTGCCTGACAGTGTTTATGAACCTCTTGCGGTCGCACTAGTG
>ENSMUSG00000029636.523|Wasf3
GCTTCGATATCCGCATGCTAGAGTAGCAAGGCGGTTTTGTTTATTTGTTTGTTTTTTTGTTTGTTTGTTTTATGAAGGAGAGTATCTGTTATCTTGCAGTATTATCAATGCAGTTGTAAATTGAATCTAAAGTGGTATTTAAAACTGTCAAACAATTTTTAATCTGTTTGTATATCTTATTATAGATCACAAGTAACATCTAAATAAAATTACACGTGTAACCCTACATGGTTCTGCTTATTTATAACTGTTGTGCCTGACAGTGTTTATGAACCCCAAACTCTTGCGGTCGCACTAGTG
>ENSMUSG00000029636.524|Wasf3
GCTTCGATATCCGCATGCTACAAGGCGGTTTTGTTTATTTGTTTGTTTTTTTGTTTGTTTGTTTTATGAAGGAGAGTATCTGTTATCTTGCAGTATTATCAATGCAGTTGTAAATTGAATCTAAAGTGGTATTTAAAACTGTCAAACAATTTTTAATCTGTTTGTATATCTTATTATAGATCACAAGTAACATCTAAATAAAATTACACGTGTAACCCTACATGGTTCTGCTTATTTATAACTGTTGTGCCTGACAGTGTTTATGAACCCCAAAAGACCACTCTTGCGGTCGCACTAGTG
>ENSMUSG00000029636.525|Wasf3
GCTTCGATATCCGCATGCTAGGTTTTGTTTATTTGTTTGTTTTTTTGTTTGTTTGTTTTATGAAGGAGAGTATCTGTTATCTTGCAGTATTATCAATGCAGTTGTAAATTGAATCTAAAGTGGTATTTAAAACTGTCAAACAATTTTTAATCTGTTTGTATATCTTATTATAGATCACAAGTAACATCTAAATAAAATTACACGTGTAACCCTACATGGTTCTGCTTATTTATAACTGTTGTGCCTGACAGTGTTTATGAACCCCAAAAGACCACCTGATCTCTTGCGGTCGCACTAGTG
>ENSMUSG00000029636.526|Wasf3
GCTTCGATATCCGCATGCTAGTTTATTTGTTTGTTTTTTTGTTTGTTTGTTTTATGAAGGAGAGTATCTGTTATCTTGCAGTATTATCAATGCAGTTGTAAATTGAATCTAAAGTGGTATTTAAAACTGTCAAACAATTTTTAATCTGTTTGTATATCTTATTATAGATCACAAGTAACATCTAAATAAAATTACACGTGTAACCCTACATGGTTCTGCTTATTTATAACTGTTGTGCCTGACAGTGTTTATGAACCCCAAAAGACCACCTGATGTAATTCTCTTGCGGTCGCACTAGTG
>ENSMUSG00000029636.527|Wasf3
GCTTCGATATCCGCATGCTATTGTTTGTTTTTTTGTTTGTTTGTTTTATGAAGGAGAGTATCTGTTATCTTGCAGTATTATCAATGCAGTTGTAAATTGAATCTAAAGTGGTATTTAAAACTGTCAAACAATTTTTAATCTGTTTGTATATCTTATTATAGATCACAAGTAACATCTAAATAAAATTACACGTGTAACCCTACATGGTTCTGCTTATTTATAACTGTTGTGCCTGACAGTGTTTATGAACCCCAAAAGACCACCTGATGTAATTATACTACTCTTGCGGTCGCACTAGTG
>ENSMUSG00000029636.528|Wasf3
GCTTCGATATCCGCATGCTAGTTTTTTTGTTTGTTTGTTTTATGAAGGAGAGTATCTGTTATCTTGCAGTATTATCAATGCAGTTGTAAATTGAATCTAAAGTGGTATTTAAAACTGTCAAACAATTTTTAATCTGTTTGTATATCTTATTATAGATCACAAGTAACATCTAAATAAAATTACACGTGTAACCCTACATGGTTCTGCTTATTTATAACTGTTGTGCCTGACAGTGTTTATGAACCCCAAAAGACCACCTGATGTAATTATACTAGGGTCTCTCTTGCGGTCGCACTAGTG
>ENSMUSG00000029636.529|Wasf3
GCTTCGATATCCGCATGCTATTGTTTGTTTGTTTTATGAAGGAGAGTATCTGTTATCTTGCAGTATTATCAATGCAGTTGTAAATTGAATCTAAAGTGGTATTTAAAACTGTCAAACAATTTTTAATCTGTTTGTATATCTTATTATAGATCACAAGTAACATCTAAATAAAATTACACGTGTAACCCTACATGGTTCTGCTTATTTATAACTGTTGTGCCTGACAGTGTTTATGAACCCCAAAAGACCACCTGATGTAATTATACTAGGGTCTCTATTACTCTTGCGGTCGCACTAGTG
>ENSMUSG00000029636.530|Wasf3
GCTTCGATATCCGCATGCTAGTTTGTTTTATGAAGGAGAGTATCTGTTATCTTGCAGTATTATCAATGCAGTTGTAAATTGAATCTAAAGTGGTATTTAAAACTGTCAAACAATTTTTAATCTGTTTGTATATCTTATTATAGATCACAAGTAACATCTAAATAAAATTACACGTGTAACCCTACATGGTTCTGCTTATTTATAACTGTTGTGCCTGACAGTGTTTATGAACCCCAAAAGACCACCTGATGTAATTATACTAGGGTCTCTATTACAAACTCTCTTGCGGTCGCACTAGTG
>ENSMUSG00000035279.1|Ssc5d
GCTTCGATATCCGCATGCTAAGTCCGGCCCCTCCAGTCCCTCTCCAGCCTCAAACTTGGACCCACTACCCACAGATGCCTTCAAACCACCCAGAAGCCAGACCTTACACTCAGCTTCAGACCACCTCACTCAAGGGCCAACCCCTAATCACAACCCAGATCCTTTTGGGCCATGTGTGTCCCCATTACCACCAGTAAGGGTCATGGCTTGTGAGCCACCTGCCTTGGTGGAGCTGGTAGGTGCTGTGAGGGAGGTGGGTGACCAGCTGCAGAGACTGACCCTCTTGCGGTCGCACTAGTG
>ENSMUSG00000035279.2|Ssc5d
GCTTCGATATCCGCATGCTAGCCCCTCCAGTCCCTCTCCAGCCTCAAACTTGGACCCACTACCCACAGATGCCTTCAAACCACCCAGAAGCCAGACCTTACACTCAGCTTCAGACCACCTCACTCAAGGGCCAACCCCTAATCACAACCCAGATCCTTTTGGGCCATGTGTGTCCCCATTACCACCAGTAAGGGTCATGGCTTGTGAGCCACCTGCCTTGGTGGAGCTGGTAGGTGCTGTGAGGGAGGTGGGTGACCAGCTGCAGAGACTGACCTGGGTCCTCTTGCGGTCGCACTAGTG
>ENSMUSG00000035279.3|Ssc5d
GCTTCGATATCCGCATGCTACCAGTCCCTCTCCAGCCTCAAACTTGGACCCACTACCCACAGATGCCTTCAAACCACCCAGAAGCCAGACCTTACACTCAGCTTCAGACCACCTCACTCAAGGGCCAACCCCTAATCACAACCCAGATCCTTTTGGGCCATGTGTGTCCCCATTACCACCAGTAAGGGTCATGGCTTGTGAGCCACCTGCCTTGGTGGAGCTGGTAGGTGCTGTGAGGGAGGTGGGTGACCAGCTGCAGAGACTGACCTGGGTCCTGGAGCTCTTGCGGTCGCACTAGTG
>ENSMUSG00000035279.4|Ssc5d
GCTTCGATATCCGCATGCTACCTCTCCAGCCTCAAACTTGGACCCACTACCCACAGATGCCTTCAAACCACCCAGAAGCCAGACCTTACACTCAGCTTCAGACCACCTCACTCAAGGGCCAACCCCTAATCACAACCCAGATCCTTTTGGGCCATGTGTGTCCCCATTACCACCAGTAAGGGTCATGGCTTGTGAGCCACCTGCCTTGGTGGAGCTGGTAGGTGCTGTGAGGGAGGTGGGTGACCAGCTGCAGAGACTGACCTGGGTCCTGGAGCAGGACCTCTTGCGGTCGCACTAGTG
>ENSMUSG00000035279.5|Ssc5d
GCTTCGATATCCGCATGCTACAGCCTCAAACTTGGACCCACTACCCACAGATGCCTTCAAACCACCCAGAAGCCAGACCTTACACTCAGCTTCAGACCACCTCACTCAAGGGCCAACCCCTAATCACAACCCAGATCCTTTTGGGCCATGTGTGTCCCCATTACCACCAGTAAGGGTCATGGCTTGTGAGCCACCTGCCTTGGTGGAGCTGGTAGGTGCTGTGAGGGAGGTGGGTGACCAGCTGCAGAGACTGACCTGGGTCCTGGAGCAGGACCGGCAGCTCTTGCGGTCGCACTAGTG
>ENSMUSG00000035279.6|Ssc5d
GCTTCGATATCCGCATGCTACAAACTTGGACCCACTACCCACAGATGCCTTCAAACCACCCAGAAGCCAGACCTTACACTCAGCTTCAGACCACCTCACTCAAGGGCCAACCCCTAATCACAACCCAGATCCTTTTGGGCCATGTGTGTCCCCATTACCACCAGTAAGGGTCATGGCTTGTGAGCCACCTGCCTTGGTGGAGCTGGTAGGTGCTGTGAGGGAGGTGGGTGACCAGCTGCAGAGACTGACCTGGGTCCTGGAGCAGGACCGGCAGGAGCGCCTCTTGCGGTCGCACTAGTG
>ENSMUSG00000035279.7|Ssc5d
GCTTCGATATCCGCATGCTATGGACCCACTACCCACAGATGCCTTCAAACCACCCAGAAGCCAGACCTTACACTCAGCTTCAGACCACCTCACTCAAGGGCCAACCCCTAATCACAACCCAGATCCTTTTGGGCCATGTGTGTCCCCATTACCACCAGTAAGGGTCATGGCTTGTGAGCCACCTGCCTTGGTGGAGCTGGTAGGTGCTGTGAGGGAGGTGGGTGACCAGCTGCAGAGACTGACCTGGGTCCTGGAGCAGGACCGGCAGGAGCGCCAAGTCCTCTTGCGGTCGCACTAGTG
>ENSMUSG00000035279.8|Ssc5d
GCTTCGATATCCGCATGCTACACTACCCACAGATGCCTTCAAACCACCCAGAAGCCAGACCTTACACTCAGCTTCAGACCACCTCACTCAAGGGCCAACCCCTAATCACAACCCAGATCCTTTTGGGCCATGTGTGTCCCCATTACCACCAGTAAGGGTCATGGCTTGTGAGCCACCTGCCTTGGTGGAGCTGGTAGGTGCTGTGAGGGAGGTGGGTGACCAGCTGCAGAGACTGACCTGGGTCCTGGAGCAGGACCGGCAGGAGCGCCAAGTCCTGGCACTCTTGCGGTCGCACTAGTG
>ENSMUSG00000035279.9|Ssc5d
GCTTCGATATCCGCATGCTACCACAGATGCCTTCAAACCACCCAGAAGCCAGACCTTACACTCAGCTTCAGACCACCTCACTCAAGGGCCAACCCCTAATCACAACCCAGATCCTTTTGGGCCATGTGTGTCCCCATTACCACCAGTAAGGGTCATGGCTTGTGAGCCACCTGCCTTGGTGGAGCTGGTAGGTGCTGTGAGGGAGGTGGGTGACCAGCTGCAGAGACTGACCTGGGTCCTGGAGCAGGACCGGCAGGAGCGCCAAGTCCTGGCACTGGGCCTCTTGCGGTCGCACTAGTG
>ENSMUSG00000035279.10|Ssc5d
GCTTCGATATCCGCATGCTAATGCCTTCAAACCACCCAGAAGCCAGACCTTACACTCAGCTTCAGACCACCTCACTCAAGGGCCAACCCCTAATCACAACCCAGATCCTTTTGGGCCATGTGTGTCCCCATTACCACCAGTAAGGGTCATGGCTTGTGAGCCACCTGCCTTGGTGGAGCTGGTAGGTGCTGTGAGGGAGGTGGGTGACCAGCTGCAGAGACTGACCTGGGTCCTGGAGCAGGACCGGCAGGAGCGCCAAGTCCTGGCACTGGGCCTAGCCCTCTTGCGGTCGCACTAGTG
>ENSMUSG00000035279.11|Ssc5d
GCTTCGATATCCGCATGCTATCAAACCACCCAGAAGCCAGACCTTACACTCAGCTTCAGACCACCTCACTCAAGGGCCAACCCCTAATCACAACCCAGATCCTTTTGGGCCATGTGTGTCCCCATTACCACCAGTAAGGGTCATGGCTTGTGAGCCACCTGCCTTGGTGGAGCTGGTAGGTGCTGTGAGGGAGGTGGGTGACCAGCTGCAGAGACTGACCTGGGTCCTGGAGCAGGACCGGCAGGAGCGCCAAGTCCTGGCACTGGGCCTAGCCCAGTTGCTCTTGCGGTCGCACTAGTG
>ENSMUSG00000035279.12|Ssc5d
GCTTCGATATCCGCATGCTACACCCAGAAGCCAGACCTTACACTCAGCTTCAGACCACCTCACTCAAGGGCCAACCCCTAATCACAACCCAGATCCTTTTGGGCCATGTGTGTCCCCATTACCACCAGTAAGGGTCATGGCTTGTGAGCCACCTGCCTTGGTGGAGCTGGTAGGTGCTGTGAGGGAGGTGGGTGACCAGCTGCAGAGACTGACCTGGGTCCTGGAGCAGGACCGGCAGGAGCGCCAAGTCCTGGCACTGGGCCTAGCCCAGTTGGTAGAGCTCTTGCGGTCGCACTAGTG
>ENSMUSG00000035279.13|Ssc5d
GCTTCGATATCCGCATGCTAGAAGCCAGACCTTACACTCAGCTTCAGACCACCTCACTCAAGGGCCAACCCCTAATCACAACCCAGATCCTTTTGGGCCATGTGTGTCCCCATTACCACCAGTAAGGGTCATGGCTTGTGAGCCACCTGCCTTGGTGGAGCTGGTAGGTGCTGTGAGGGAGGTGGGTGACCAGCTGCAGAGACTGACCTGGGTCCTGGAGCAGGACCGGCAGGAGCGCCAAGTCCTGGCACTGGGCCTAGCCCAGTTGGTAGAGGCTGCTCTCTTGCGGTCGCACTAGTG
>ENSMUSG00000035279.14|Ssc5d
GCTTCGATATCCGCATGCTAAGACCTTACACTCAGCTTCAGACCACCTCACTCAAGGGCCAACCCCTAATCACAACCCAGATCCTTTTGGGCCATGTGTGTCCCCATTACCACCAGTAAGGGTCATGGCTTGTGAGCCACCTGCCTTGGTGGAGCTGGTAGGTGCTGTGAGGGAGGTGGGTGACCAGCTGCAGAGACTGACCTGGGTCCTGGAGCAGGACCGGCAGGAGCGCCAAGTCCTGGCACTGGGCCTAGCCCAGTTGGTAGAGGCTGCTCAGGGGCTCTTGCGGTCGCACTAGTG
>ENSMUSG00000035279.15|Ssc5d
GCTTCGATATCCGCATGCTATACACTCAGCTTCAGACCACCTCACTCAAGGGCCAACCCCTAATCACAACCCAGATCCTTTTGGGCCATGTGTGTCCCCATTACCACCAGTAAGGGTCATGGCTTGTGAGCCACCTGCCTTGGTGGAGCTGGTAGGTGCTGTGAGGGAGGTGGGTGACCAGCTGCAGAGACTGACCTGGGTCCTGGAGCAGGACCGGCAGGAGCGCCAAGTCCTGGCACTGGGCCTAGCCCAGTTGGTAGAGGCTGCTCAGGGGTTGGGGCTCTTGCGGTCGCACTAGTG
>ENSMUSG00000035279.16|Ssc5d
GCTTCGATATCCGCATGCTACAGCTTCAGACCACCTCACTCAAGGGCCAACCCCTAATCACAACCCAGATCCTTTTGGGCCATGTGTGTCCCCATTACCACCAGTAAGGGTCATGGCTTGTGAGCCACCTGCCTTGGTGGAGCTGGTAGGTGCTGTGAGGGAGGTGGGTGACCAGCTGCAGAGACTGACCTGGGTCCTGGAGCAGGACCGGCAGGAGCGCCAAGTCCTGGCACTGGGCCTAGCCCAGTTGGTAGAGGCTGCTCAGGGGTTGGGGCAGCTGCTCTTGCGGTCGCACTAGTG
>ENSMUSG00000035279.17|Ssc5d
GCTTCGATATCCGCATGCTACAGACCACCTCACTCAAGGGCCAACCCCTAATCACAACCCAGATCCTTTTGGGCCATGTGTGTCCCCATTACCACCAGTAAGGGTCATGGCTTGTGAGCCACCTGCCTTGGTGGAGCTGGTAGGTGCTGTGAGGGAGGTGGGTGACCAGCTGCAGAGACTGACCTGGGTCCTGGAGCAGGACCGGCAGGAGCGCCAAGTCCTGGCACTGGGCCTAGCCCAGTTGGTAGAGGCTGCTCAGGGGTTGGGGCAGCTGAGTGAGCTCTTGCGGTCGCACTAGTG
>ENSMUSG00000035279.18|Ssc5d
GCTTCGATATCCGCATGCTAACCTCACTCAAGGGCCAACCCCTAATCACAACCCAGATCCTTTTGGGCCATGTGTGTCCCCATTACCACCAGTAAGGGTCATGGCTTGTGAGCCACCTGCCTTGGTGGAGCTGGTAGGTGCTGTGAGGGAGGTGGGTGACCAGCTGCAGAGACTGACCTGGGTCCTGGAGCAGGACCGGCAGGAGCGCCAAGTCCTGGCACTGGGCCTAGCCCAGTTGGTAGAGGCTGCTCAGGGGTTGGGGCAGCTGAGTGAGACTGTACTCTTGCGGTCGCACTAGTG
>ENSMUSG00000035279.19|Ssc5d
GCTTCGATATCCGCATGCTACTCAAGGGCCAACCCCTAATCACAACCCAGATCCTTTTGGGCCATGTGTGTCCCCATTACCACCAGTAAGGGTCATGGCTTGTGAGCCACCTGCCTTGGTGGAGCTGGTAGGTGCTGTGAGGGAGGTGGGTGACCAGCTGCAGAGACTGACCTGGGTCCTGGAGCAGGACCGGCAGGAGCGCCAAGTCCTGGCACTGGGCCTAGCCCAGTTGGTAGAGGCTGCTCAGGGGTTGGGGCAGCTGAGTGAGACTGTAAAGAGGCTCTTGCGGTCGCACTAGTG
>ENSMUSG00000035279.20|Ssc5d
GCTTCGATATCCGCATGCTAGGCCAACCCCTAATCACAACCCAGATCCTTTTGGGCCATGTGTGTCCCCATTACCACCAGTAAGGGTCATGGCTTGTGAGCCACCTGCCTTGGTGGAGCTGGTAGGTGCTGTGAGGGAGGTGGGTGACCAGCTGCAGAGACTGACCTGGGTCCTGGAGCAGGACCGGCAGGAGCGCCAAGTCCTGGCACTGGGCCTAGCCCAGTTGGTAGAGGCTGCTCAGGGGTTGGGGCAGCTGAGTGAGACTGTAAAGAGGCTAGCACTCTTGCGGTCGCACTAGTG
>ENSMUSG00000035279.21|Ssc5d
GCTTCGATATCCGCATGCTACCCCTAATCACAACCCAGATCCTTTTGGGCCATGTGTGTCCCCATTACCACCAGTAAGGGTCATGGCTTGTGAGCCACCTGCCTTGGTGGAGCTGGTAGGTGCTGTGAGGGAGGTGGGTGACCAGCTGCAGAGACTGACCTGGGTCCTGGAGCAGGACCGGCAGGAGCGCCAAGTCCTGGCACTGGGCCTAGCCCAGTTGGTAGAGGCTGCTCAGGGGTTGGGGCAGCTGAGTGAGACTGTAAAGAGGCTAGCAGAGGTGCTCTTGCGGTCGCACTAGTG
>ENSMUSG00000035279.22|Ssc5d
GCTTCGATATCCGCATGCTAATCACAACCCAGATCCTTTTGGGCCATGTGTGTCCCCATTACCACCAGTAAGGGTCATGGCTTGTGAGCCACCTGCCTTGGTGGAGCTGGTAGGTGCTGTGAGGGAGGTGGGTGACCAGCTGCAGAGACTGACCTGGGTCCTGGAGCAGGACCGGCAGGAGCGCCAAGTCCTGGCACTGGGCCTAGCCCAGTTGGTAGAGGCTGCTCAGGGGTTGGGGCAGCTGAGTGAGACTGTAAAGAGGCTAGCAGAGGTGGCCTGGCTCTTGCGGTCGCACTAGTG
>ENSMUSG00000035279.23|Ssc5d
GCTTCGATATCCGCATGCTAACCCAGATCCTTTTGGGCCATGTGTGTCCCCATTACCACCAGTAAGGGTCATGGCTTGTGAGCCACCTGCCTTGGTGGAGCTGGTAGGTGCTGTGAGGGAGGTGGGTGACCAGCTGCAGAGACTGACCTGGGTCCTGGAGCAGGACCGGCAGGAGCGCCAAGTCCTGGCACTGGGCCTAGCCCAGTTGGTAGAGGCTGCTCAGGGGTTGGGGCAGCTGAGTGAGACTGTAAAGAGGCTAGCAGAGGTGGCCTGGCCCCCCCTCTTGCGGTCGCACTAGTG
>ENSMUSG00000035279.24|Ssc5d
GCTTCGATATCCGCATGCTAATCCTTTTGGGCCATGTGTGTCCCCATTACCACCAGTAAGGGTCATGGCTTGTGAGCCACCTGCCTTGGTGGAGCTGGTAGGTGCTGTGAGGGAGGTGGGTGACCAGCTGCAGAGACTGACCTGGGTCCTGGAGCAGGACCGGCAGGAGCGCCAAGTCCTGGCACTGGGCCTAGCCCAGTTGGTAGAGGCTGCTCAGGGGTTGGGGCAGCTGAGTGAGACTGTAAAGAGGCTAGCAGAGGTGGCCTGGCCCCCCAGCACTCTCTTGCGGTCGCACTAGTG
>ENSMUSG00000035279.25|Ssc5d
GCTTCGATATCCGCATGCTATTGGGCCATGTGTGTCCCCATTACCACCAGTAAGGGTCATGGCTTGTGAGCCACCTGCCTTGGTGGAGCTGGTAGGTGCTGTGAGGGAGGTGGGTGACCAGCTGCAGAGACTGACCTGGGTCCTGGAGCAGGACCGGCAGGAGCGCCAAGTCCTGGCACTGGGCCTAGCCCAGTTGGTAGAGGCTGCTCAGGGGTTGGGGCAGCTGAGTGAGACTGTAAAGAGGCTAGCAGAGGTGGCCTGGCCCCCCAGCACTCCTGTGCTCTTGCGGTCGCACTAGTG
>ENSMUSG00000035279.26|Ssc5d
GCTTCGATATCCGCATGCTACATGTGTGTCCCCATTACCACCAGTAAGGGTCATGGCTTGTGAGCCACCTGCCTTGGTGGAGCTGGTAGGTGCTGTGAGGGAGGTGGGTGACCAGCTGCAGAGACTGACCTGGGTCCTGGAGCAGGACCGGCAGGAGCGCCAAGTCCTGGCACTGGGCCTAGCCCAGTTGGTAGAGGCTGCTCAGGGGTTGGGGCAGCTGAGTGAGACTGTAAAGAGGCTAGCAGAGGTGGCCTGGCCCCCCAGCACTCCTGTGCCCATGCTCTTGCGGTCGCACTAGTG
>ENSMUSG00000035279.27|Ssc5d
GCTTCGATATCCGCATGCTATGTCCCCATTACCACCAGTAAGGGTCATGGCTTGTGAGCCACCTGCCTTGGTGGAGCTGGTAGGTGCTGTGAGGGAGGTGGGTGACCAGCTGCAGAGACTGACCTGGGTCCTGGAGCAGGACCGGCAGGAGCGCCAAGTCCTGGCACTGGGCCTAGCCCAGTTGGTAGAGGCTGCTCAGGGGTTGGGGCAGCTGAGTGAGACTGTAAAGAGGCTAGCAGAGGTGGCCTGGCCCCCCAGCACTCCTGTGCCCATGACCACCCTCTTGCGGTCGCACTAGTG
>ENSMUSG00000035279.28|Ssc5d
GCTTCGATATCCGCATGCTACATTACCACCAGTAAGGGTCATGGCTTGTGAGCCACCTGCCTTGGTGGAGCTGGTAGGTGCTGTGAGGGAGGTGGGTGACCAGCTGCAGAGACTGACCTGGGTCCTGGAGCAGGACCGGCAGGAGCGCCAAGTCCTGGCACTGGGCCTAGCCCAGTTGGTAGAGGCTGCTCAGGGGTTGGGGCAGCTGAGTGAGACTGTAAAGAGGCTAGCAGAGGTGGCCTGGCCCCCCAGCACTCCTGTGCCCATGACCACCACCACACTCTTGCGGTCGCACTAGTG
>ENSMUSG00000035279.29|Ssc5d
GCTTCGATATCCGCATGCTACACCAGTAAGGGTCATGGCTTGTGAGCCACCTGCCTTGGTGGAGCTGGTAGGTGCTGTGAGGGAGGTGGGTGACCAGCTGCAGAGACTGACCTGGGTCCTGGAGCAGGACCGGCAGGAGCGCCAAGTCCTGGCACTGGGCCTAGCCCAGTTGGTAGAGGCTGCTCAGGGGTTGGGGCAGCTGAGTGAGACTGTAAAGAGGCTAGCAGAGGTGGCCTGGCCCCCCAGCACTCCTGTGCCCATGACCACCACCACAGAGGAGCTCTTGCGGTCGCACTAGTG
>ENSMUSG00000035279.30|Ssc5d
GCTTCGATATCCGCATGCTATAAGGGTCATGGCTTGTGAGCCACCTGCCTTGGTGGAGCTGGTAGGTGCTGTGAGGGAGGTGGGTGACCAGCTGCAGAGACTGACCTGGGTCCTGGAGCAGGACCGGCAGGAGCGCCAAGTCCTGGCACTGGGCCTAGCCCAGTTGGTAGAGGCTGCTCAGGGGTTGGGGCAGCTGAGTGAGACTGTAAAGAGGCTAGCAGAGGTGGCCTGGCCCCCCAGCACTCCTGTGCCCATGACCACCACCACAGAGGAGGAGGAGCTCTTGCGGTCGCACTAGTG
>ENSMUSG00000035279.31|Ssc5d
GCTTCGATATCCGCATGCTATCATGGCTTGTGAGCCACCTGCCTTGGTGGAGCTGGTAGGTGCTGTGAGGGAGGTGGGTGACCAGCTGCAGAGACTGACCTGGGTCCTGGAGCAGGACCGGCAGGAGCGCCAAGTCCTGGCACTGGGCCTAGCCCAGTTGGTAGAGGCTGCTCAGGGGTTGGGGCAGCTGAGTGAGACTGTAAAGAGGCTAGCAGAGGTGGCCTGGCCCCCCAGCACTCCTGTGCCCATGACCACCACCACAGAGGAGGAGGAGAGGCCTCTCTTGCGGTCGCACTAGTG
>ENSMUSG00000035279.32|Ssc5d
GCTTCGATATCCGCATGCTACTTGTGAGCCACCTGCCTTGGTGGAGCTGGTAGGTGCTGTGAGGGAGGTGGGTGACCAGCTGCAGAGACTGACCTGGGTCCTGGAGCAGGACCGGCAGGAGCGCCAAGTCCTGGCACTGGGCCTAGCCCAGTTGGTAGAGGCTGCTCAGGGGTTGGGGCAGCTGAGTGAGACTGTAAAGAGGCTAGCAGAGGTGGCCTGGCCCCCCAGCACTCCTGTGCCCATGACCACCACCACAGAGGAGGAGGAGAGGCCTCTGAGGCTCTTGCGGTCGCACTAGTG
>ENSMUSG00000035279.33|Ssc5d
GCTTCGATATCCGCATGCTAAGCCACCTGCCTTGGTGGAGCTGGTAGGTGCTGTGAGGGAGGTGGGTGACCAGCTGCAGAGACTGACCTGGGTCCTGGAGCAGGACCGGCAGGAGCGCCAAGTCCTGGCACTGGGCCTAGCCCAGTTGGTAGAGGCTGCTCAGGGGTTGGGGCAGCTGAGTGAGACTGTAAAGAGGCTAGCAGAGGTGGCCTGGCCCCCCAGCACTCCTGTGCCCATGACCACCACCACAGAGGAGGAGGAGAGGCCTCTGAGGGGAGATCTCTTGCGGTCGCACTAGTG
>ENSMUSG00000035279.34|Ssc5d
GCTTCGATATCCGCATGCTACTGCCTTGGTGGAGCTGGTAGGTGCTGTGAGGGAGGTGGGTGACCAGCTGCAGAGACTGACCTGGGTCCTGGAGCAGGACCGGCAGGAGCGCCAAGTCCTGGCACTGGGCCTAGCCCAGTTGGTAGAGGCTGCTCAGGGGTTGGGGCAGCTGAGTGAGACTGTAAAGAGGCTAGCAGAGGTGGCCTGGCCCCCCAGCACTCCTGTGCCCATGACCACCACCACAGAGGAGGAGGAGAGGCCTCTGAGGGGAGATGTGTGACTCTTGCGGTCGCACTAGTG
>ENSMUSG00000035279.35|Ssc5d
GCTTCGATATCCGCATGCTATGGTGGAGCTGGTAGGTGCTGTGAGGGAGGTGGGTGACCAGCTGCAGAGACTGACCTGGGTCCTGGAGCAGGACCGGCAGGAGCGCCAAGTCCTGGCACTGGGCCTAGCCCAGTTGGTAGAGGCTGCTCAGGGGTTGGGGCAGCTGAGTGAGACTGTAAAGAGGCTAGCAGAGGTGGCCTGGCCCCCCAGCACTCCTGTGCCCATGACCACCACCACAGAGGAGGAGGAGAGGCCTCTGAGGGGAGATGTGTGACCCACTCTCTTGCGGTCGCACTAGTG
>ENSMUSG00000035279.36|Ssc5d
GCTTCGATATCCGCATGCTAAGCTGGTAGGTGCTGTGAGGGAGGTGGGTGACCAGCTGCAGAGACTGACCTGGGTCCTGGAGCAGGACCGGCAGGAGCGCCAAGTCCTGGCACTGGGCCTAGCCCAGTTGGTAGAGGCTGCTCAGGGGTTGGGGCAGCTGAGTGAGACTGTAAAGAGGCTAGCAGAGGTGGCCTGGCCCCCCAGCACTCCTGTGCCCATGACCACCACCACAGAGGAGGAGGAGAGGCCTCTGAGGGGAGATGTGTGACCCACTCTGAAACTCTTGCGGTCGCACTAGTG
>ENSMUSG00000035279.37|Ssc5d
GCTTCGATATCCGCATGCTATAGGTGCTGTGAGGGAGGTGGGTGACCAGCTGCAGAGACTGACCTGGGTCCTGGAGCAGGACCGGCAGGAGCGCCAAGTCCTGGCACTGGGCCTAGCCCAGTTGGTAGAGGCTGCTCAGGGGTTGGGGCAGCTGAGTGAGACTGTAAAGAGGCTAGCAGAGGTGGCCTGGCCCCCCAGCACTCCTGTGCCCATGACCACCACCACAGAGGAGGAGGAGAGGCCTCTGAGGGGAGATGTGTGACCCACTCTGAAATTCACGCTCTTGCGGTCGCACTAGTG
>ENSMUSG00000035279.38|Ssc5d
GCTTCGATATCCGCATGCTACTGTGAGGGAGGTGGGTGACCAGCTGCAGAGACTGACCTGGGTCCTGGAGCAGGACCGGCAGGAGCGCCAAGTCCTGGCACTGGGCCTAGCCCAGTTGGTAGAGGCTGCTCAGGGGTTGGGGCAGCTGAGTGAGACTGTAAAGAGGCTAGCAGAGGTGGCCTGGCCCCCCAGCACTCCTGTGCCCATGACCACCACCACAGAGGAGGAGGAGAGGCCTCTGAGGGGAGATGTGTGACCCACTCTGAAATTCACGGTGCTTCTCTTGCGGTCGCACTAGTG
>ENSMUSG00000035279.39|Ssc5d
GCTTCGATATCCGCATGCTAGGGAGGTGGGTGACCAGCTGCAGAGACTGACCTGGGTCCTGGAGCAGGACCGGCAGGAGCGCCAAGTCCTGGCACTGGGCCTAGCCCAGTTGGTAGAGGCTGCTCAGGGGTTGGGGCAGCTGAGTGAGACTGTAAAGAGGCTAGCAGAGGTGGCCTGGCCCCCCAGCACTCCTGTGCCCATGACCACCACCACAGAGGAGGAGGAGAGGCCTCTGAGGGGAGATGTGTGACCCACTCTGAAATTCACGGTGCTTAAGATACTCTTGCGGTCGCACTAGTG
>ENSMUSG00000035279.40|Ssc5d
GCTTCGATATCCGCATGCTATGGGTGACCAGCTGCAGAGACTGACCTGGGTCCTGGAGCAGGACCGGCAGGAGCGCCAAGTCCTGGCACTGGGCCTAGCCCAGTTGGTAGAGGCTGCTCAGGGGTTGGGGCAGCTGAGTGAGACTGTAAAGAGGCTAGCAGAGGTGGCCTGGCCCCCCAGCACTCCTGTGCCCATGACCACCACCACAGAGGAGGAGGAGAGGCCTCTGAGGGGAGATGTGTGACCCACTCTGAAATTCACGGTGCTTAAGATACTCTTACTCTTGCGGTCGCACTAGTG
>ENSMUSG00000035279.41|Ssc5d
GCTTCGATATCCGCATGCTAACCAGCTGCAGAGACTGACCTGGGTCCTGGAGCAGGACCGGCAGGAGCGCCAAGTCCTGGCACTGGGCCTAGCCCAGTTGGTAGAGGCTGCTCAGGGGTTGGGGCAGCTGAGTGAGACTGTAAAGAGGCTAGCAGAGGTGGCCTGGCCCCCCAGCACTCCTGTGCCCATGACCACCACCACAGAGGAGGAGGAGAGGCCTCTGAGGGGAGATGTGTGACCCACTCTGAAATTCACGGTGCTTAAGATACTCTTAAACAAACTCTTGCGGTCGCACTAGTG
>ENSMUSG00000035279.42|Ssc5d
GCTTCGATATCCGCATGCTATGCAGAGACTGACCTGGGTCCTGGAGCAGGACCGGCAGGAGCGCCAAGTCCTGGCACTGGGCCTAGCCCAGTTGGTAGAGGCTGCTCAGGGGTTGGGGCAGCTGAGTGAGACTGTAAAGAGGCTAGCAGAGGTGGCCTGGCCCCCCAGCACTCCTGTGCCCATGACCACCACCACAGAGGAGGAGGAGAGGCCTCTGAGGGGAGATGTGTGACCCACTCTGAAATTCACGGTGCTTAAGATACTCTTAAACAAAAGCCAACTCTTGCGGTCGCACTAGTG
>ENSMUSG00000035279.43|Ssc5d
GCTTCGATATCCGCATGCTAGACTGACCTGGGTCCTGGAGCAGGACCGGCAGGAGCGCCAAGTCCTGGCACTGGGCCTAGCCCAGTTGGTAGAGGCTGCTCAGGGGTTGGGGCAGCTGAGTGAGACTGTAAAGAGGCTAGCAGAGGTGGCCTGGCCCCCCAGCACTCCTGTGCCCATGACCACCACCACAGAGGAGGAGGAGAGGCCTCTGAGGGGAGATGTGTGACCCACTCTGAAATTCACGGTGCTTAAGATACTCTTAAACAAAAGCCAACGTATGCTCTTGCGGTCGCACTAGTG
>ENSMUSG00000035279.44|Ssc5d
GCTTCGATATCCGCATGCTACCTGGGTCCTGGAGCAGGACCGGCAGGAGCGCCAAGTCCTGGCACTGGGCCTAGCCCAGTTGGTAGAGGCTGCTCAGGGGTTGGGGCAGCTGAGTGAGACTGTAAAGAGGCTAGCAGAGGTGGCCTGGCCCCCCAGCACTCCTGTGCCCATGACCACCACCACAGAGGAGGAGGAGAGGCCTCTGAGGGGAGATGTGTGACCCACTCTGAAATTCACGGTGCTTAAGATACTCTTAAACAAAAGCCAACGTATGTACAATCTCTTGCGGTCGCACTAGTG
>ENSMUSG00000035279.45|Ssc5d
GCTTCGATATCCGCATGCTATCCTGGAGCAGGACCGGCAGGAGCGCCAAGTCCTGGCACTGGGCCTAGCCCAGTTGGTAGAGGCTGCTCAGGGGTTGGGGCAGCTGAGTGAGACTGTAAAGAGGCTAGCAGAGGTGGCCTGGCCCCCCAGCACTCCTGTGCCCATGACCACCACCACAGAGGAGGAGGAGAGGCCTCTGAGGGGAGATGTGTGACCCACTCTGAAATTCACGGTGCTTAAGATACTCTTAAACAAAAGCCAACGTATGTACAATCGAAGTCTCTTGCGGTCGCACTAGTG
>ENSMUSG00000035279.46|Ssc5d
GCTTCGATATCCGCATGCTAAGCAGGACCGGCAGGAGCGCCAAGTCCTGGCACTGGGCCTAGCCCAGTTGGTAGAGGCTGCTCAGGGGTTGGGGCAGCTGAGTGAGACTGTAAAGAGGCTAGCAGAGGTGGCCTGGCCCCCCAGCACTCCTGTGCCCATGACCACCACCACAGAGGAGGAGGAGAGGCCTCTGAGGGGAGATGTGTGACCCACTCTGAAATTCACGGTGCTTAAGATACTCTTAAACAAAAGCCAACGTATGTACAATCGAAGTGTGGGTCTCTTGCGGTCGCACTAGTG
>ENSMUSG00000035279.47|Ssc5d
GCTTCGATATCCGCATGCTAACCGGCAGGAGCGCCAAGTCCTGGCACTGGGCCTAGCCCAGTTGGTAGAGGCTGCTCAGGGGTTGGGGCAGCTGAGTGAGACTGTAAAGAGGCTAGCAGAGGTGGCCTGGCCCCCCAGCACTCCTGTGCCCATGACCACCACCACAGAGGAGGAGGAGAGGCCTCTGAGGGGAGATGTGTGACCCACTCTGAAATTCACGGTGCTTAAGATACTCTTAAACAAAAGCCAACGTATGTACAATCGAAGTGTGGGTGTTGTTCTCTTGCGGTCGCACTAGTG
>ENSMUSG00000035279.48|Ssc5d
GCTTCGATATCCGCATGCTAAGGAGCGCCAAGTCCTGGCACTGGGCCTAGCCCAGTTGGTAGAGGCTGCTCAGGGGTTGGGGCAGCTGAGTGAGACTGTAAAGAGGCTAGCAGAGGTGGCCTGGCCCCCCAGCACTCCTGTGCCCATGACCACCACCACAGAGGAGGAGGAGAGGCCTCTGAGGGGAGATGTGTGACCCACTCTGAAATTCACGGTGCTTAAGATACTCTTAAACAAAAGCCAACGTATGTACAATCGAAGTGTGGGTGTTGTTACTGGGCTCTTGCGGTCGCACTAGTG
>ENSMUSG00000035279.49|Ssc5d
GCTTCGATATCCGCATGCTAGCCAAGTCCTGGCACTGGGCCTAGCCCAGTTGGTAGAGGCTGCTCAGGGGTTGGGGCAGCTGAGTGAGACTGTAAAGAGGCTAGCAGAGGTGGCCTGGCCCCCCAGCACTCCTGTGCCCATGACCACCACCACAGAGGAGGAGGAGAGGCCTCTGAGGGGAGATGTGTGACCCACTCTGAAATTCACGGTGCTTAAGATACTCTTAAACAAAAGCCAACGTATGTACAATCGAAGTGTGGGTGTTGTTACTGGGGAGCAGCTCTTGCGGTCGCACTAGTG
>ENSMUSG00000035279.50|Ssc5d
GCTTCGATATCCGCATGCTATCCTGGCACTGGGCCTAGCCCAGTTGGTAGAGGCTGCTCAGGGGTTGGGGCAGCTGAGTGAGACTGTAAAGAGGCTAGCAGAGGTGGCCTGGCCCCCCAGCACTCCTGTGCCCATGACCACCACCACAGAGGAGGAGGAGAGGCCTCTGAGGGGAGATGTGTGACCCACTCTGAAATTCACGGTGCTTAAGATACTCTTAAACAAAAGCCAACGTATGTACAATCGAAGTGTGGGTGTTGTTACTGGGGAGCAGGGGCTCCTCTTGCGGTCGCACTAGTG
>ENSMUSG00000035279.51|Ssc5d
GCTTCGATATCCGCATGCTACACTGGGCCTAGCCCAGTTGGTAGAGGCTGCTCAGGGGTTGGGGCAGCTGAGTGAGACTGTAAAGAGGCTAGCAGAGGTGGCCTGGCCCCCCAGCACTCCTGTGCCCATGACCACCACCACAGAGGAGGAGGAGAGGCCTCTGAGGGGAGATGTGTGACCCACTCTGAAATTCACGGTGCTTAAGATACTCTTAAACAAAAGCCAACGTATGTACAATCGAAGTGTGGGTGTTGTTACTGGGGAGCAGGGGCTCTGGAGGCTCTTGCGGTCGCACTAGTG
>ENSMUSG00000035279.52|Ssc5d
GCTTCGATATCCGCATGCTAGCCTAGCCCAGTTGGTAGAGGCTGCTCAGGGGTTGGGGCAGCTGAGTGAGACTGTAAAGAGGCTAGCAGAGGTGGCCTGGCCCCCCAGCACTCCTGTGCCCATGACCACCACCACAGAGGAGGAGGAGAGGCCTCTGAGGGGAGATGTGTGACCCACTCTGAAATTCACGGTGCTTAAGATACTCTTAAACAAAAGCCAACGTATGTACAATCGAAGTGTGGGTGTTGTTACTGGGGAGCAGGGGCTCTGGAGGGACAGACTCTTGCGGTCGCACTAGTG
>ENSMUSG00000035279.53|Ssc5d
GCTTCGATATCCGCATGCTACCCAGTTGGTAGAGGCTGCTCAGGGGTTGGGGCAGCTGAGTGAGACTGTAAAGAGGCTAGCAGAGGTGGCCTGGCCCCCCAGCACTCCTGTGCCCATGACCACCACCACAGAGGAGGAGGAGAGGCCTCTGAGGGGAGATGTGTGACCCACTCTGAAATTCACGGTGCTTAAGATACTCTTAAACAAAAGCCAACGTATGTACAATCGAAGTGTGGGTGTTGTTACTGGGGAGCAGGGGCTCTGGAGGGACAGAATTACACTCTTGCGGTCGCACTAGTG
>ENSMUSG00000035279.54|Ssc5d
GCTTCGATATCCGCATGCTATGGTAGAGGCTGCTCAGGGGTTGGGGCAGCTGAGTGAGACTGTAAAGAGGCTAGCAGAGGTGGCCTGGCCCCCCAGCACTCCTGTGCCCATGACCACCACCACAGAGGAGGAGGAGAGGCCTCTGAGGGGAGATGTGTGACCCACTCTGAAATTCACGGTGCTTAAGATACTCTTAAACAAAAGCCAACGTATGTACAATCGAAGTGTGGGTGTTGTTACTGGGGAGCAGGGGCTCTGGAGGGACAGAATTACAATGCTGCTCTTGCGGTCGCACTAGTG
>ENSMUSG00000035279.55|Ssc5d
GCTTCGATATCCGCATGCTAAGGCTGCTCAGGGGTTGGGGCAGCTGAGTGAGACTGTAAAGAGGCTAGCAGAGGTGGCCTGGCCCCCCAGCACTCCTGTGCCCATGACCACCACCACAGAGGAGGAGGAGAGGCCTCTGAGGGGAGATGTGTGACCCACTCTGAAATTCACGGTGCTTAAGATACTCTTAAACAAAAGCCAACGTATGTACAATCGAAGTGTGGGTGTTGTTACTGGGGAGCAGGGGCTCTGGAGGGACAGAATTACAATGCTGATCCTACTCTTGCGGTCGCACTAGTG
>ENSMUSG00000035279.56|Ssc5d
GCTTCGATATCCGCATGCTACTCAGGGGTTGGGGCAGCTGAGTGAGACTGTAAAGAGGCTAGCAGAGGTGGCCTGGCCCCCCAGCACTCCTGTGCCCATGACCACCACCACAGAGGAGGAGGAGAGGCCTCTGAGGGGAGATGTGTGACCCACTCTGAAATTCACGGTGCTTAAGATACTCTTAAACAAAAGCCAACGTATGTACAATCGAAGTGTGGGTGTTGTTACTGGGGAGCAGGGGCTCTGGAGGGACAGAATTACAATGCTGATCCTAACTTGTCTCTTGCGGTCGCACTAGTG
>ENSMUSG00000035279.57|Ssc5d
GCTTCGATATCCGCATGCTAGGTTGGGGCAGCTGAGTGAGACTGTAAAGAGGCTAGCAGAGGTGGCCTGGCCCCCCAGCACTCCTGTGCCCATGACCACCACCACAGAGGAGGAGGAGAGGCCTCTGAGGGGAGATGTGTGACCCACTCTGAAATTCACGGTGCTTAAGATACTCTTAAACAAAAGCCAACGTATGTACAATCGAAGTGTGGGTGTTGTTACTGGGGAGCAGGGGCTCTGGAGGGACAGAATTACAATGCTGATCCTAACTTGTCAATGCCTCTTGCGGTCGCACTAGTG
>ENSMUSG00000035279.58|Ssc5d
GCTTCGATATCCGCATGCTAGGCAGCTGAGTGAGACTGTAAAGAGGCTAGCAGAGGTGGCCTGGCCCCCCAGCACTCCTGTGCCCATGACCACCACCACAGAGGAGGAGGAGAGGCCTCTGAGGGGAGATGTGTGACCCACTCTGAAATTCACGGTGCTTAAGATACTCTTAAACAAAAGCCAACGTATGTACAATCGAAGTGTGGGTGTTGTTACTGGGGAGCAGGGGCTCTGGAGGGACAGAATTACAATGCTGATCCTAACTTGTCAATGCCATCTGCTCTTGCGGTCGCACTAGTG
>ENSMUSG00000035279.59|Ssc5d
GCTTCGATATCCGCATGCTATGAGTGAGACTGTAAAGAGGCTAGCAGAGGTGGCCTGGCCCCCCAGCACTCCTGTGCCCATGACCACCACCACAGAGGAGGAGGAGAGGCCTCTGAGGGGAGATGTGTGACCCACTCTGAAATTCACGGTGCTTAAGATACTCTTAAACAAAAGCCAACGTATGTACAATCGAAGTGTGGGTGTTGTTACTGGGGAGCAGGGGCTCTGGAGGGACAGAATTACAATGCTGATCCTAACTTGTCAATGCCATCTGTGATGGCTCTTGCGGTCGCACTAGTG
>ENSMUSG00000035279.60|Ssc5d
GCTTCGATATCCGCATGCTAAGACTGTAAAGAGGCTAGCAGAGGTGGCCTGGCCCCCCAGCACTCCTGTGCCCATGACCACCACCACAGAGGAGGAGGAGAGGCCTCTGAGGGGAGATGTGTGACCCACTCTGAAATTCACGGTGCTTAAGATACTCTTAAACAAAAGCCAACGTATGTACAATCGAAGTGTGGGTGTTGTTACTGGGGAGCAGGGGCTCTGGAGGGACAGAATTACAATGCTGATCCTAACTTGTCAATGCCATCTGTGATGGCGTTGGCTCTTGCGGTCGCACTAGTG
>ENSMUSG00000035279.61|Ssc5d
GCTTCGATATCCGCATGCTATAAAGAGGCTAGCAGAGGTGGCCTGGCCCCCCAGCACTCCTGTGCCCATGACCACCACCACAGAGGAGGAGGAGAGGCCTCTGAGGGGAGATGTGTGACCCACTCTGAAATTCACGGTGCTTAAGATACTCTTAAACAAAAGCCAACGTATGTACAATCGAAGTGTGGGTGTTGTTACTGGGGAGCAGGGGCTCTGGAGGGACAGAATTACAATGCTGATCCTAACTTGTCAATGCCATCTGTGATGGCGTTGGAGATCACTCTTGCGGTCGCACTAGTG
>ENSMUSG00000031028.1|Tub
GCTTCGATATCCGCATGCTACGGACTACATCGTCATGCAGTTTGGCCGGGTAGCAGAAGATGTGTTCACCATGGATTACAACTACCCACTGTGTGCACTGCAGGCCTTTGCCATTGCTCTGTCCAGCTTTGACAGCAAGCTGGCCTGCGAGTAGAGGCCCCCCACTGCCTTTAGGTGGCCCAGTCCGGAGTGGAGCTTGCCTGCCTGCCAAGACAGCCCTGCCTACCCTCTGTTCATAGGCCCTCTATGGGCTTTCTGGCCTTACCAACCAGAGACTGGCCTCTTGCGGTCGCACTAGTG
>ENSMUSG00000031028.2|Tub
GCTTCGATATCCGCATGCTAACATCGTCATGCAGTTTGGCCGGGTAGCAGAAGATGTGTTCACCATGGATTACAACTACCCACTGTGTGCACTGCAGGCCTTTGCCATTGCTCTGTCCAGCTTTGACAGCAAGCTGGCCTGCGAGTAGAGGCCCCCCACTGCCTTTAGGTGGCCCAGTCCGGAGTGGAGCTTGCCTGCCTGCCAAGACAGCCCTGCCTACCCTCTGTTCATAGGCCCTCTATGGGCTTTCTGGCCTTACCAACCAGAGACTGGCTGCTCTCTCTTGCGGTCGCACTAGTG
>ENSMUSG00000031028.3|Tub
GCTTCGATATCCGCATGCTATCATGCAGTTTGGCCGGGTAGCAGAAGATGTGTTCACCATGGATTACAACTACCCACTGTGTGCACTGCAGGCCTTTGCCATTGCTCTGTCCAGCTTTGACAGCAAGCTGGCCTGCGAGTAGAGGCCCCCCACTGCCTTTAGGTGGCCCAGTCCGGAGTGGAGCTTGCCTGCCTGCCAAGACAGCCCTGCCTACCCTCTGTTCATAGGCCCTCTATGGGCTTTCTGGCCTTACCAACCAGAGACTGGCTGCTCTGCCTCTCTCTTGCGGTCGCACTAGTG
>ENSMUSG00000031028.4|Tub
GCTTCGATATCCGCATGCTAAGTTTGGCCGGGTAGCAGAAGATGTGTTCACCATGGATTACAACTACCCACTGTGTGCACTGCAGGCCTTTGCCATTGCTCTGTCCAGCTTTGACAGCAAGCTGGCCTGCGAGTAGAGGCCCCCCACTGCCTTTAGGTGGCCCAGTCCGGAGTGGAGCTTGCCTGCCTGCCAAGACAGCCCTGCCTACCCTCTGTTCATAGGCCCTCTATGGGCTTTCTGGCCTTACCAACCAGAGACTGGCTGCTCTGCCTCTGCTGCTCTCTTGCGGTCGCACTAGTG
>ENSMUSG00000031028.5|Tub
GCTTCGATATCCGCATGCTAGCCGGGTAGCAGAAGATGTGTTCACCATGGATTACAACTACCCACTGTGTGCACTGCAGGCCTTTGCCATTGCTCTGTCCAGCTTTGACAGCAAGCTGGCCTGCGAGTAGAGGCCCCCCACTGCCTTTAGGTGGCCCAGTCCGGAGTGGAGCTTGCCTGCCTGCCAAGACAGCCCTGCCTACCCTCTGTTCATAGGCCCTCTATGGGCTTTCTGGCCTTACCAACCAGAGACTGGCTGCTCTGCCTCTGCTGCTGAAGCACTCTTGCGGTCGCACTAGTG
>ENSMUSG00000031028.6|Tub
GCTTCGATATCCGCATGCTATAGCAGAAGATGTGTTCACCATGGATTACAACTACCCACTGTGTGCACTGCAGGCCTTTGCCATTGCTCTGTCCAGCTTTGACAGCAAGCTGGCCTGCGAGTAGAGGCCCCCCACTGCCTTTAGGTGGCCCAGTCCGGAGTGGAGCTTGCCTGCCTGCCAAGACAGCCCTGCCTACCCTCTGTTCATAGGCCCTCTATGGGCTTTCTGGCCTTACCAACCAGAGACTGGCTGCTCTGCCTCTGCTGCTGAAGCAGGGGGGCTCTTGCGGTCGCACTAGTG
>ENSMUSG00000031028.7|Tub
GCTTCGATATCCGCATGCTAAAGATGTGTTCACCATGGATTACAACTACCCACTGTGTGCACTGCAGGCCTTTGCCATTGCTCTGTCCAGCTTTGACAGCAAGCTGGCCTGCGAGTAGAGGCCCCCCACTGCCTTTAGGTGGCCCAGTCCGGAGTGGAGCTTGCCTGCCTGCCAAGACAGCCCTGCCTACCCTCTGTTCATAGGCCCTCTATGGGCTTTCTGGCCTTACCAACCAGAGACTGGCTGCTCTGCCTCTGCTGCTGAAGCAGGGGGGACAGCACTCTTGCGGTCGCACTAGTG
>ENSMUSG00000031028.8|Tub
GCTTCGATATCCGCATGCTATGTTCACCATGGATTACAACTACCCACTGTGTGCACTGCAGGCCTTTGCCATTGCTCTGTCCAGCTTTGACAGCAAGCTGGCCTGCGAGTAGAGGCCCCCCACTGCCTTTAGGTGGCCCAGTCCGGAGTGGAGCTTGCCTGCCTGCCAAGACAGCCCTGCCTACCCTCTGTTCATAGGCCCTCTATGGGCTTTCTGGCCTTACCAACCAGAGACTGGCTGCTCTGCCTCTGCTGCTGAAGCAGGGGGGACAGCAAATGGGCTCTTGCGGTCGCACTAGTG
>ENSMUSG00000031028.9|Tub
GCTTCGATATCCGCATGCTACCATGGATTACAACTACCCACTGTGTGCACTGCAGGCCTTTGCCATTGCTCTGTCCAGCTTTGACAGCAAGCTGGCCTGCGAGTAGAGGCCCCCCACTGCCTTTAGGTGGCCCAGTCCGGAGTGGAGCTTGCCTGCCTGCCAAGACAGCCCTGCCTACCCTCTGTTCATAGGCCCTCTATGGGCTTTCTGGCCTTACCAACCAGAGACTGGCTGCTCTGCCTCTGCTGCTGAAGCAGGGGGGACAGCAAATGGGTATGACCTCTTGCGGTCGCACTAGTG
>ENSMUSG00000031028.10|Tub
GCTTCGATATCCGCATGCTAATTACAACTACCCACTGTGTGCACTGCAGGCCTTTGCCATTGCTCTGTCCAGCTTTGACAGCAAGCTGGCCTGCGAGTAGAGGCCCCCCACTGCCTTTAGGTGGCCCAGTCCGGAGTGGAGCTTGCCTGCCTGCCAAGACAGCCCTGCCTACCCTCTGTTCATAGGCCCTCTATGGGCTTTCTGGCCTTACCAACCAGAGACTGGCTGCTCTGCCTCTGCTGCTGAAGCAGGGGGGACAGCAAATGGGTATGACAGGAGACTCTTGCGGTCGCACTAGTG
>ENSMUSG00000031028.11|Tub
GCTTCGATATCCGCATGCTAACTACCCACTGTGTGCACTGCAGGCCTTTGCCATTGCTCTGTCCAGCTTTGACAGCAAGCTGGCCTGCGAGTAGAGGCCCCCCACTGCCTTTAGGTGGCCCAGTCCGGAGTGGAGCTTGCCTGCCTGCCAAGACAGCCCTGCCTACCCTCTGTTCATAGGCCCTCTATGGGCTTTCTGGCCTTACCAACCAGAGACTGGCTGCTCTGCCTCTGCTGCTGAAGCAGGGGGGACAGCAAATGGGTATGACAGGAGAAGAATACTCTTGCGGTCGCACTAGTG
>ENSMUSG00000031028.12|Tub
GCTTCGATATCCGCATGCTACACTGTGTGCACTGCAGGCCTTTGCCATTGCTCTGTCCAGCTTTGACAGCAAGCTGGCCTGCGAGTAGAGGCCCCCCACTGCCTTTAGGTGGCCCAGTCCGGAGTGGAGCTTGCCTGCCTGCCAAGACAGCCCTGCCTACCCTCTGTTCATAGGCCCTCTATGGGCTTTCTGGCCTTACCAACCAGAGACTGGCTGCTCTGCCTCTGCTGCTGAAGCAGGGGGGACAGCAAATGGGTATGACAGGAGAAGAATATTTCTGCTCTTGCGGTCGCACTAGTG
>ENSMUSG00000031028.13|Tub
GCTTCGATATCCGCATGCTAGTGCACTGCAGGCCTTTGCCATTGCTCTGTCCAGCTTTGACAGCAAGCTGGCCTGCGAGTAGAGGCCCCCCACTGCCTTTAGGTGGCCCAGTCCGGAGTGGAGCTTGCCTGCCTGCCAAGACAGCCCTGCCTACCCTCTGTTCATAGGCCCTCTATGGGCTTTCTGGCCTTACCAACCAGAGACTGGCTGCTCTGCCTCTGCTGCTGAAGCAGGGGGGACAGCAAATGGGTATGACAGGAGAAGAATATTTCTGTGCCCCCTCTTGCGGTCGCACTAGTG
>ENSMUSG00000031028.14|Tub
GCTTCGATATCCGCATGCTATGCAGGCCTTTGCCATTGCTCTGTCCAGCTTTGACAGCAAGCTGGCCTGCGAGTAGAGGCCCCCCACTGCCTTTAGGTGGCCCAGTCCGGAGTGGAGCTTGCCTGCCTGCCAAGACAGCCCTGCCTACCCTCTGTTCATAGGCCCTCTATGGGCTTTCTGGCCTTACCAACCAGAGACTGGCTGCTCTGCCTCTGCTGCTGAAGCAGGGGGGACAGCAAATGGGTATGACAGGAGAAGAATATTTCTGTGCCCCAAGGTCCTCTTGCGGTCGCACTAGTG
>ENSMUSG00000031028.15|Tub
GCTTCGATATCCGCATGCTACCTTTGCCATTGCTCTGTCCAGCTTTGACAGCAAGCTGGCCTGCGAGTAGAGGCCCCCCACTGCCTTTAGGTGGCCCAGTCCGGAGTGGAGCTTGCCTGCCTGCCAAGACAGCCCTGCCTACCCTCTGTTCATAGGCCCTCTATGGGCTTTCTGGCCTTACCAACCAGAGACTGGCTGCTCTGCCTCTGCTGCTGAAGCAGGGGGGACAGCAAATGGGTATGACAGGAGAAGAATATTTCTGTGCCCCAAGGTCAACACACTCTTGCGGTCGCACTAGTG
>ENSMUSG00000031028.16|Tub
GCTTCGATATCCGCATGCTACCATTGCTCTGTCCAGCTTTGACAGCAAGCTGGCCTGCGAGTAGAGGCCCCCCACTGCCTTTAGGTGGCCCAGTCCGGAGTGGAGCTTGCCTGCCTGCCAAGACAGCCCTGCCTACCCTCTGTTCATAGGCCCTCTATGGGCTTTCTGGCCTTACCAACCAGAGACTGGCTGCTCTGCCTCTGCTGCTGAAGCAGGGGGGACAGCAAATGGGTATGACAGGAGAAGAATATTTCTGTGCCCCAAGGTCAACACACATGCCCTCTTGCGGTCGCACTAGTG
>ENSMUSG00000031028.17|Tub
GCTTCGATATCCGCATGCTACTCTGTCCAGCTTTGACAGCAAGCTGGCCTGCGAGTAGAGGCCCCCCACTGCCTTTAGGTGGCCCAGTCCGGAGTGGAGCTTGCCTGCCTGCCAAGACAGCCCTGCCTACCCTCTGTTCATAGGCCCTCTATGGGCTTTCTGGCCTTACCAACCAGAGACTGGCTGCTCTGCCTCTGCTGCTGAAGCAGGGGGGACAGCAAATGGGTATGACAGGAGAAGAATATTTCTGTGCCCCAAGGTCAACACACATGCCCAGTCCCTCTTGCGGTCGCACTAGTG
>ENSMUSG00000031028.18|Tub
GCTTCGATATCCGCATGCTACCAGCTTTGACAGCAAGCTGGCCTGCGAGTAGAGGCCCCCCACTGCCTTTAGGTGGCCCAGTCCGGAGTGGAGCTTGCCTGCCTGCCAAGACAGCCCTGCCTACCCTCTGTTCATAGGCCCTCTATGGGCTTTCTGGCCTTACCAACCAGAGACTGGCTGCTCTGCCTCTGCTGCTGAAGCAGGGGGGACAGCAAATGGGTATGACAGGAGAAGAATATTTCTGTGCCCCAAGGTCAACACACATGCCCAGTCCTGGGTCCTCTTGCGGTCGCACTAGTG
>ENSMUSG00000031028.19|Tub
GCTTCGATATCCGCATGCTATTGACAGCAAGCTGGCCTGCGAGTAGAGGCCCCCCACTGCCTTTAGGTGGCCCAGTCCGGAGTGGAGCTTGCCTGCCTGCCAAGACAGCCCTGCCTACCCTCTGTTCATAGGCCCTCTATGGGCTTTCTGGCCTTACCAACCAGAGACTGGCTGCTCTGCCTCTGCTGCTGAAGCAGGGGGGACAGCAAATGGGTATGACAGGAGAAGAATATTTCTGTGCCCCAAGGTCAACACACATGCCCAGTCCTGGGTCAGTCCCCTCTTGCGGTCGCACTAGTG
>ENSMUSG00000031028.20|Tub
GCTTCGATATCCGCATGCTAGCAAGCTGGCCTGCGAGTAGAGGCCCCCCACTGCCTTTAGGTGGCCCAGTCCGGAGTGGAGCTTGCCTGCCTGCCAAGACAGCCCTGCCTACCCTCTGTTCATAGGCCCTCTATGGGCTTTCTGGCCTTACCAACCAGAGACTGGCTGCTCTGCCTCTGCTGCTGAAGCAGGGGGGACAGCAAATGGGTATGACAGGAGAAGAATATTTCTGTGCCCCAAGGTCAACACACATGCCCAGTCCTGGGTCAGTCCCCTGCTGCTCTTGCGGTCGCACTAGTG
>ENSMUSG00000031028.21|Tub
GCTTCGATATCCGCATGCTATGGCCTGCGAGTAGAGGCCCCCCACTGCCTTTAGGTGGCCCAGTCCGGAGTGGAGCTTGCCTGCCTGCCAAGACAGCCCTGCCTACCCTCTGTTCATAGGCCCTCTATGGGCTTTCTGGCCTTACCAACCAGAGACTGGCTGCTCTGCCTCTGCTGCTGAAGCAGGGGGGACAGCAAATGGGTATGACAGGAGAAGAATATTTCTGTGCCCCAAGGTCAACACACATGCCCAGTCCTGGGTCAGTCCCCTGCTGCAGTGGCTCTTGCGGTCGCACTAGTG
>ENSMUSG00000031028.22|Tub
GCTTCGATATCCGCATGCTAGCGAGTAGAGGCCCCCCACTGCCTTTAGGTGGCCCAGTCCGGAGTGGAGCTTGCCTGCCTGCCAAGACAGCCCTGCCTACCCTCTGTTCATAGGCCCTCTATGGGCTTTCTGGCCTTACCAACCAGAGACTGGCTGCTCTGCCTCTGCTGCTGAAGCAGGGGGGACAGCAAATGGGTATGACAGGAGAAGAATATTTCTGTGCCCCAAGGTCAACACACATGCCCAGTCCTGGGTCAGTCCCCTGCTGCAGTGGTGTTATCTCTTGCGGTCGCACTAGTG
>ENSMUSG00000031028.23|Tub
GCTTCGATATCCGCATGCTAAGAGGCCCCCCACTGCCTTTAGGTGGCCCAGTCCGGAGTGGAGCTTGCCTGCCTGCCAAGACAGCCCTGCCTACCCTCTGTTCATAGGCCCTCTATGGGCTTTCTGGCCTTACCAACCAGAGACTGGCTGCTCTGCCTCTGCTGCTGAAGCAGGGGGGACAGCAAATGGGTATGACAGGAGAAGAATATTTCTGTGCCCCAAGGTCAACACACATGCCCAGTCCTGGGTCAGTCCCCTGCTGCAGTGGTGTTATCACACCCTCTTGCGGTCGCACTAGTG
>ENSMUSG00000031028.24|Tub
GCTTCGATATCCGCATGCTACCCCCACTGCCTTTAGGTGGCCCAGTCCGGAGTGGAGCTTGCCTGCCTGCCAAGACAGCCCTGCCTACCCTCTGTTCATAGGCCCTCTATGGGCTTTCTGGCCTTACCAACCAGAGACTGGCTGCTCTGCCTCTGCTGCTGAAGCAGGGGGGACAGCAAATGGGTATGACAGGAGAAGAATATTTCTGTGCCCCAAGGTCAACACACATGCCCAGTCCTGGGTCAGTCCCCTGCTGCAGTGGTGTTATCACACCGGAAAGCTCTTGCGGTCGCACTAGTG
>ENSMUSG00000031028.25|Tub
GCTTCGATATCCGCATGCTACTGCCTTTAGGTGGCCCAGTCCGGAGTGGAGCTTGCCTGCCTGCCAAGACAGCCCTGCCTACCCTCTGTTCATAGGCCCTCTATGGGCTTTCTGGCCTTACCAACCAGAGACTGGCTGCTCTGCCTCTGCTGCTGAAGCAGGGGGGACAGCAAATGGGTATGACAGGAGAAGAATATTTCTGTGCCCCAAGGTCAACACACATGCCCAGTCCTGGGTCAGTCCCCTGCTGCAGTGGTGTTATCACACCGGAAAGCCTCTTCTCTTGCGGTCGCACTAGTG
>ENSMUSG00000031028.26|Tub
GCTTCGATATCCGCATGCTATTAGGTGGCCCAGTCCGGAGTGGAGCTTGCCTGCCTGCCAAGACAGCCCTGCCTACCCTCTGTTCATAGGCCCTCTATGGGCTTTCTGGCCTTACCAACCAGAGACTGGCTGCTCTGCCTCTGCTGCTGAAGCAGGGGGGACAGCAAATGGGTATGACAGGAGAAGAATATTTCTGTGCCCCAAGGTCAACACACATGCCCAGTCCTGGGTCAGTCCCCTGCTGCAGTGGTGTTATCACACCGGAAAGCCTCTTCACCTGCTCTTGCGGTCGCACTAGTG
>ENSMUSG00000031028.27|Tub
GCTTCGATATCCGCATGCTAGGCCCAGTCCGGAGTGGAGCTTGCCTGCCTGCCAAGACAGCCCTGCCTACCCTCTGTTCATAGGCCCTCTATGGGCTTTCTGGCCTTACCAACCAGAGACTGGCTGCTCTGCCTCTGCTGCTGAAGCAGGGGGGACAGCAAATGGGTATGACAGGAGAAGAATATTTCTGTGCCCCAAGGTCAACACACATGCCCAGTCCTGGGTCAGTCCCCTGCTGCAGTGGTGTTATCACACCGGAAAGCCTCTTCACCTGGAGGTACTCTTGCGGTCGCACTAGTG
>ENSMUSG00000031028.28|Tub
GCTTCGATATCCGCATGCTAGTCCGGAGTGGAGCTTGCCTGCCTGCCAAGACAGCCCTGCCTACCCTCTGTTCATAGGCCCTCTATGGGCTTTCTGGCCTTACCAACCAGAGACTGGCTGCTCTGCCTCTGCTGCTGAAGCAGGGGGGACAGCAAATGGGTATGACAGGAGAAGAATATTTCTGTGCCCCAAGGTCAACACACATGCCCAGTCCTGGGTCAGTCCCCTGCTGCAGTGGTGTTATCACACCGGAAAGCCTCTTCACCTGGAGGTACAGAGGCTCTTGCGGTCGCACTAGTG
>ENSMUSG00000031028.29|Tub
GCTTCGATATCCGCATGCTAAGTGGAGCTTGCCTGCCTGCCAAGACAGCCCTGCCTACCCTCTGTTCATAGGCCCTCTATGGGCTTTCTGGCCTTACCAACCAGAGACTGGCTGCTCTGCCTCTGCTGCTGAAGCAGGGGGGACAGCAAATGGGTATGACAGGAGAAGAATATTTCTGTGCCCCAAGGTCAACACACATGCCCAGTCCTGGGTCAGTCCCCTGCTGCAGTGGTGTTATCACACCGGAAAGCCTCTTCACCTGGAGGTACAGAGGGAGAGGCTCTTGCGGTCGCACTAGTG
>ENSMUSG00000031028.30|Tub
GCTTCGATATCCGCATGCTAGCTTGCCTGCCTGCCAAGACAGCCCTGCCTACCCTCTGTTCATAGGCCCTCTATGGGCTTTCTGGCCTTACCAACCAGAGACTGGCTGCTCTGCCTCTGCTGCTGAAGCAGGGGGGACAGCAAATGGGTATGACAGGAGAAGAATATTTCTGTGCCCCAAGGTCAACACACATGCCCAGTCCTGGGTCAGTCCCCTGCTGCAGTGGTGTTATCACACCGGAAAGCCTCTTCACCTGGAGGTACAGAGGGAGAGGAAGCACCTCTTGCGGTCGCACTAGTG
>ENSMUSG00000031028.31|Tub
GCTTCGATATCCGCATGCTACTGCCTGCCAAGACAGCCCTGCCTACCCTCTGTTCATAGGCCCTCTATGGGCTTTCTGGCCTTACCAACCAGAGACTGGCTGCTCTGCCTCTGCTGCTGAAGCAGGGGGGACAGCAAATGGGTATGACAGGAGAAGAATATTTCTGTGCCCCAAGGTCAACACACATGCCCAGTCCTGGGTCAGTCCCCTGCTGCAGTGGTGTTATCACACCGGAAAGCCTCTTCACCTGGAGGTACAGAGGGAGAGGAAGCACAAGCCTCTCTTGCGGTCGCACTAGTG
>ENSMUSG00000031028.32|Tub
GCTTCGATATCCGCATGCTAGCCAAGACAGCCCTGCCTACCCTCTGTTCATAGGCCCTCTATGGGCTTTCTGGCCTTACCAACCAGAGACTGGCTGCTCTGCCTCTGCTGCTGAAGCAGGGGGGACAGCAAATGGGTATGACAGGAGAAGAATATTTCTGTGCCCCAAGGTCAACACACATGCCCAGTCCTGGGTCAGTCCCCTGCTGCAGTGGTGTTATCACACCGGAAAGCCTCTTCACCTGGAGGTACAGAGGGAGAGGAAGCACAAGCCTGGCTGCCTCTTGCGGTCGCACTAGTG
>ENSMUSG00000031028.33|Tub
GCTTCGATATCCGCATGCTAACAGCCCTGCCTACCCTCTGTTCATAGGCCCTCTATGGGCTTTCTGGCCTTACCAACCAGAGACTGGCTGCTCTGCCTCTGCTGCTGAAGCAGGGGGGACAGCAAATGGGTATGACAGGAGAAGAATATTTCTGTGCCCCAAGGTCAACACACATGCCCAGTCCTGGGTCAGTCCCCTGCTGCAGTGGTGTTATCACACCGGAAAGCCTCTTCACCTGGAGGTACAGAGGGAGAGGAAGCACAAGCCTGGCTGCTGTGGCCTCTTGCGGTCGCACTAGTG
>ENSMUSG00000031028.34|Tub
GCTTCGATATCCGCATGCTACTGCCTACCCTCTGTTCATAGGCCCTCTATGGGCTTTCTGGCCTTACCAACCAGAGACTGGCTGCTCTGCCTCTGCTGCTGAAGCAGGGGGGACAGCAAATGGGTATGACAGGAGAAGAATATTTCTGTGCCCCAAGGTCAACACACATGCCCAGTCCTGGGTCAGTCCCCTGCTGCAGTGGTGTTATCACACCGGAAAGCCTCTTCACCTGGAGGTACAGAGGGAGAGGAAGCACAAGCCTGGCTGCTGTGGCTCAGCCCTCTTGCGGTCGCACTAGTG
>ENSMUSG00000031028.35|Tub
GCTTCGATATCCGCATGCTAACCCTCTGTTCATAGGCCCTCTATGGGCTTTCTGGCCTTACCAACCAGAGACTGGCTGCTCTGCCTCTGCTGCTGAAGCAGGGGGGACAGCAAATGGGTATGACAGGAGAAGAATATTTCTGTGCCCCAAGGTCAACACACATGCCCAGTCCTGGGTCAGTCCCCTGCTGCAGTGGTGTTATCACACCGGAAAGCCTCTTCACCTGGAGGTACAGAGGGAGAGGAAGCACAAGCCTGGCTGCTGTGGCTCAGCCATCCACCTCTTGCGGTCGCACTAGTG
>ENSMUSG00000031028.36|Tub
GCTTCGATATCCGCATGCTATGTTCATAGGCCCTCTATGGGCTTTCTGGCCTTACCAACCAGAGACTGGCTGCTCTGCCTCTGCTGCTGAAGCAGGGGGGACAGCAAATGGGTATGACAGGAGAAGAATATTTCTGTGCCCCAAGGTCAACACACATGCCCAGTCCTGGGTCAGTCCCCTGCTGCAGTGGTGTTATCACACCGGAAAGCCTCTTCACCTGGAGGTACAGAGGGAGAGGAAGCACAAGCCTGGCTGCTGTGGCTCAGCCATCCACTCAGCCCTCTTGCGGTCGCACTAGTG
>ENSMUSG00000031028.37|Tub
GCTTCGATATCCGCATGCTATAGGCCCTCTATGGGCTTTCTGGCCTTACCAACCAGAGACTGGCTGCTCTGCCTCTGCTGCTGAAGCAGGGGGGACAGCAAATGGGTATGACAGGAGAAGAATATTTCTGTGCCCCAAGGTCAACACACATGCCCAGTCCTGGGTCAGTCCCCTGCTGCAGTGGTGTTATCACACCGGAAAGCCTCTTCACCTGGAGGTACAGAGGGAGAGGAAGCACAAGCCTGGCTGCTGTGGCTCAGCCATCCACTCAGCCTACGAGCTCTTGCGGTCGCACTAGTG
>ENSMUSG00000031028.38|Tub
GCTTCGATATCCGCATGCTACTCTATGGGCTTTCTGGCCTTACCAACCAGAGACTGGCTGCTCTGCCTCTGCTGCTGAAGCAGGGGGGACAGCAAATGGGTATGACAGGAGAAGAATATTTCTGTGCCCCAAGGTCAACACACATGCCCAGTCCTGGGTCAGTCCCCTGCTGCAGTGGTGTTATCACACCGGAAAGCCTCTTCACCTGGAGGTACAGAGGGAGAGGAAGCACAAGCCTGGCTGCTGTGGCTCAGCCATCCACTCAGCCTACGAGTCAGAGCTCTTGCGGTCGCACTAGTG
>ENSMUSG00000031028.39|Tub
GCTTCGATATCCGCATGCTAGGGCTTTCTGGCCTTACCAACCAGAGACTGGCTGCTCTGCCTCTGCTGCTGAAGCAGGGGGGACAGCAAATGGGTATGACAGGAGAAGAATATTTCTGTGCCCCAAGGTCAACACACATGCCCAGTCCTGGGTCAGTCCCCTGCTGCAGTGGTGTTATCACACCGGAAAGCCTCTTCACCTGGAGGTACAGAGGGAGAGGAAGCACAAGCCTGGCTGCTGTGGCTCAGCCATCCACTCAGCCTACGAGTCAGAGACAGTGCTCTTGCGGTCGCACTAGTG
>ENSMUSG00000031028.40|Tub
GCTTCGATATCCGCATGCTATCTGGCCTTACCAACCAGAGACTGGCTGCTCTGCCTCTGCTGCTGAAGCAGGGGGGACAGCAAATGGGTATGACAGGAGAAGAATATTTCTGTGCCCCAAGGTCAACACACATGCCCAGTCCTGGGTCAGTCCCCTGCTGCAGTGGTGTTATCACACCGGAAAGCCTCTTCACCTGGAGGTACAGAGGGAGAGGAAGCACAAGCCTGGCTGCTGTGGCTCAGCCATCCACTCAGCCTACGAGTCAGAGACAGTGGGTGTCCTCTTGCGGTCGCACTAGTG
>ENSMUSG00000031028.41|Tub
GCTTCGATATCCGCATGCTACTTACCAACCAGAGACTGGCTGCTCTGCCTCTGCTGCTGAAGCAGGGGGGACAGCAAATGGGTATGACAGGAGAAGAATATTTCTGTGCCCCAAGGTCAACACACATGCCCAGTCCTGGGTCAGTCCCCTGCTGCAGTGGTGTTATCACACCGGAAAGCCTCTTCACCTGGAGGTACAGAGGGAGAGGAAGCACAAGCCTGGCTGCTGTGGCTCAGCCATCCACTCAGCCTACGAGTCAGAGACAGTGGGTGTCCCGGGACTCTTGCGGTCGCACTAGTG
>ENSMUSG00000031028.42|Tub
GCTTCGATATCCGCATGCTAAACCAGAGACTGGCTGCTCTGCCTCTGCTGCTGAAGCAGGGGGGACAGCAAATGGGTATGACAGGAGAAGAATATTTCTGTGCCCCAAGGTCAACACACATGCCCAGTCCTGGGTCAGTCCCCTGCTGCAGTGGTGTTATCACACCGGAAAGCCTCTTCACCTGGAGGTACAGAGGGAGAGGAAGCACAAGCCTGGCTGCTGTGGCTCAGCCATCCACTCAGCCTACGAGTCAGAGACAGTGGGTGTCCCGGGAAGCAGGCTCTTGCGGTCGCACTAGTG
>ENSMUSG00000031028.43|Tub
GCTTCGATATCCGCATGCTAAGACTGGCTGCTCTGCCTCTGCTGCTGAAGCAGGGGGGACAGCAAATGGGTATGACAGGAGAAGAATATTTCTGTGCCCCAAGGTCAACACACATGCCCAGTCCTGGGTCAGTCCCCTGCTGCAGTGGTGTTATCACACCGGAAAGCCTCTTCACCTGGAGGTACAGAGGGAGAGGAAGCACAAGCCTGGCTGCTGTGGCTCAGCCATCCACTCAGCCTACGAGTCAGAGACAGTGGGTGTCCCGGGAAGCAGGGGTACACTCTTGCGGTCGCACTAGTG
>ENSMUSG00000031028.44|Tub
GCTTCGATATCCGCATGCTAGCTGCTCTGCCTCTGCTGCTGAAGCAGGGGGGACAGCAAATGGGTATGACAGGAGAAGAATATTTCTGTGCCCCAAGGTCAACACACATGCCCAGTCCTGGGTCAGTCCCCTGCTGCAGTGGTGTTATCACACCGGAAAGCCTCTTCACCTGGAGGTACAGAGGGAGAGGAAGCACAAGCCTGGCTGCTGTGGCTCAGCCATCCACTCAGCCTACGAGTCAGAGACAGTGGGTGTCCCGGGAAGCAGGGGTACAGTGAGTCTCTTGCGGTCGCACTAGTG
>ENSMUSG00000031028.45|Tub
GCTTCGATATCCGCATGCTACTGCCTCTGCTGCTGAAGCAGGGGGGACAGCAAATGGGTATGACAGGAGAAGAATATTTCTGTGCCCCAAGGTCAACACACATGCCCAGTCCTGGGTCAGTCCCCTGCTGCAGTGGTGTTATCACACCGGAAAGCCTCTTCACCTGGAGGTACAGAGGGAGAGGAAGCACAAGCCTGGCTGCTGTGGCTCAGCCATCCACTCAGCCTACGAGTCAGAGACAGTGGGTGTCCCGGGAAGCAGGGGTACAGTGAGTGTGTGTCTCTTGCGGTCGCACTAGTG
>ENSMUSG00000031028.46|Tub
GCTTCGATATCCGCATGCTACTGCTGCTGAAGCAGGGGGGACAGCAAATGGGTATGACAGGAGAAGAATATTTCTGTGCCCCAAGGTCAACACACATGCCCAGTCCTGGGTCAGTCCCCTGCTGCAGTGGTGTTATCACACCGGAAAGCCTCTTCACCTGGAGGTACAGAGGGAGAGGAAGCACAAGCCTGGCTGCTGTGGCTCAGCCATCCACTCAGCCTACGAGTCAGAGACAGTGGGTGTCCCGGGAAGCAGGGGTACAGTGAGTGTGTGTGTATGTCTCTTGCGGTCGCACTAGTG
>ENSMUSG00000031028.47|Tub
GCTTCGATATCCGCATGCTACTGAAGCAGGGGGGACAGCAAATGGGTATGACAGGAGAAGAATATTTCTGTGCCCCAAGGTCAACACACATGCCCAGTCCTGGGTCAGTCCCCTGCTGCAGTGGTGTTATCACACCGGAAAGCCTCTTCACCTGGAGGTACAGAGGGAGAGGAAGCACAAGCCTGGCTGCTGTGGCTCAGCCATCCACTCAGCCTACGAGTCAGAGACAGTGGGTGTCCCGGGAAGCAGGGGTACAGTGAGTGTGTGTGTATGTACAGGGCTCTTGCGGTCGCACTAGTG
>ENSMUSG00000031028.48|Tub
GCTTCGATATCCGCATGCTACAGGGGGGACAGCAAATGGGTATGACAGGAGAAGAATATTTCTGTGCCCCAAGGTCAACACACATGCCCAGTCCTGGGTCAGTCCCCTGCTGCAGTGGTGTTATCACACCGGAAAGCCTCTTCACCTGGAGGTACAGAGGGAGAGGAAGCACAAGCCTGGCTGCTGTGGCTCAGCCATCCACTCAGCCTACGAGTCAGAGACAGTGGGTGTCCCGGGAAGCAGGGGTACAGTGAGTGTGTGTGTATGTACAGGGCACTCACTCTTGCGGTCGCACTAGTG
>ENSMUSG00000031028.49|Tub
GCTTCGATATCCGCATGCTAGGACAGCAAATGGGTATGACAGGAGAAGAATATTTCTGTGCCCCAAGGTCAACACACATGCCCAGTCCTGGGTCAGTCCCCTGCTGCAGTGGTGTTATCACACCGGAAAGCCTCTTCACCTGGAGGTACAGAGGGAGAGGAAGCACAAGCCTGGCTGCTGTGGCTCAGCCATCCACTCAGCCTACGAGTCAGAGACAGTGGGTGTCCCGGGAAGCAGGGGTACAGTGAGTGTGTGTGTATGTACAGGGCACTCAAGCTGTCTCTTGCGGTCGCACTAGTG
>ENSMUSG00000031028.50|Tub
GCTTCGATATCCGCATGCTACAAATGGGTATGACAGGAGAAGAATATTTCTGTGCCCCAAGGTCAACACACATGCCCAGTCCTGGGTCAGTCCCCTGCTGCAGTGGTGTTATCACACCGGAAAGCCTCTTCACCTGGAGGTACAGAGGGAGAGGAAGCACAAGCCTGGCTGCTGTGGCTCAGCCATCCACTCAGCCTACGAGTCAGAGACAGTGGGTGTCCCGGGAAGCAGGGGTACAGTGAGTGTGTGTGTATGTACAGGGCACTCAAGCTGTATGTAGCTCTTGCGGTCGCACTAGTG
>ENSMUSG00000031028.51|Tub
GCTTCGATATCCGCATGCTAGGTATGACAGGAGAAGAATATTTCTGTGCCCCAAGGTCAACACACATGCCCAGTCCTGGGTCAGTCCCCTGCTGCAGTGGTGTTATCACACCGGAAAGCCTCTTCACCTGGAGGTACAGAGGGAGAGGAAGCACAAGCCTGGCTGCTGTGGCTCAGCCATCCACTCAGCCTACGAGTCAGAGACAGTGGGTGTCCCGGGAAGCAGGGGTACAGTGAGTGTGTGTGTATGTACAGGGCACTCAAGCTGTATGTAGAAAAAGCTCTTGCGGTCGCACTAGTG
>ENSMUSG00000031028.52|Tub
GCTTCGATATCCGCATGCTAACAGGAGAAGAATATTTCTGTGCCCCAAGGTCAACACACATGCCCAGTCCTGGGTCAGTCCCCTGCTGCAGTGGTGTTATCACACCGGAAAGCCTCTTCACCTGGAGGTACAGAGGGAGAGGAAGCACAAGCCTGGCTGCTGTGGCTCAGCCATCCACTCAGCCTACGAGTCAGAGACAGTGGGTGTCCCGGGAAGCAGGGGTACAGTGAGTGTGTGTGTATGTACAGGGCACTCAAGCTGTATGTAGAAAAAGCTCTGGCTCTTGCGGTCGCACTAGTG
>ENSMUSG00000031028.53|Tub
GCTTCGATATCCGCATGCTAGAAGAATATTTCTGTGCCCCAAGGTCAACACACATGCCCAGTCCTGGGTCAGTCCCCTGCTGCAGTGGTGTTATCACACCGGAAAGCCTCTTCACCTGGAGGTACAGAGGGAGAGGAAGCACAAGCCTGGCTGCTGTGGCTCAGCCATCCACTCAGCCTACGAGTCAGAGACAGTGGGTGTCCCGGGAAGCAGGGGTACAGTGAGTGTGTGTGTATGTACAGGGCACTCAAGCTGTATGTAGAAAAAGCTCTGGTGGTCACTCTTGCGGTCGCACTAGTG
>ENSMUSG00000031028.54|Tub
GCTTCGATATCCGCATGCTATATTTCTGTGCCCCAAGGTCAACACACATGCCCAGTCCTGGGTCAGTCCCCTGCTGCAGTGGTGTTATCACACCGGAAAGCCTCTTCACCTGGAGGTACAGAGGGAGAGGAAGCACAAGCCTGGCTGCTGTGGCTCAGCCATCCACTCAGCCTACGAGTCAGAGACAGTGGGTGTCCCGGGAAGCAGGGGTACAGTGAGTGTGTGTGTATGTACAGGGCACTCAAGCTGTATGTAGAAAAAGCTCTGGTGGTCAGCAGAACTCTTGCGGTCGCACTAGTG
>ENSMUSG00000031028.55|Tub
GCTTCGATATCCGCATGCTATGTGCCCCAAGGTCAACACACATGCCCAGTCCTGGGTCAGTCCCCTGCTGCAGTGGTGTTATCACACCGGAAAGCCTCTTCACCTGGAGGTACAGAGGGAGAGGAAGCACAAGCCTGGCTGCTGTGGCTCAGCCATCCACTCAGCCTACGAGTCAGAGACAGTGGGTGTCCCGGGAAGCAGGGGTACAGTGAGTGTGTGTGTATGTACAGGGCACTCAAGCTGTATGTAGAAAAAGCTCTGGTGGTCAGCAGAAAGCACTCTCTTGCGGTCGCACTAGTG
>ENSMUSG00000031028.56|Tub
GCTTCGATATCCGCATGCTACCAAGGTCAACACACATGCCCAGTCCTGGGTCAGTCCCCTGCTGCAGTGGTGTTATCACACCGGAAAGCCTCTTCACCTGGAGGTACAGAGGGAGAGGAAGCACAAGCCTGGCTGCTGTGGCTCAGCCATCCACTCAGCCTACGAGTCAGAGACAGTGGGTGTCCCGGGAAGCAGGGGTACAGTGAGTGTGTGTGTATGTACAGGGCACTCAAGCTGTATGTAGAAAAAGCTCTGGTGGTCAGCAGAAAGCACTCCCACTCTCTTGCGGTCGCACTAGTG
>ENSMUSG00000031028.57|Tub
GCTTCGATATCCGCATGCTATCAACACACATGCCCAGTCCTGGGTCAGTCCCCTGCTGCAGTGGTGTTATCACACCGGAAAGCCTCTTCACCTGGAGGTACAGAGGGAGAGGAAGCACAAGCCTGGCTGCTGTGGCTCAGCCATCCACTCAGCCTACGAGTCAGAGACAGTGGGTGTCCCGGGAAGCAGGGGTACAGTGAGTGTGTGTGTATGTACAGGGCACTCAAGCTGTATGTAGAAAAAGCTCTGGTGGTCAGCAGAAAGCACTCCCACTTCAAAACTCTTGCGGTCGCACTAGTG
>ENSMUSG00000031028.58|Tub
GCTTCGATATCCGCATGCTACACATGCCCAGTCCTGGGTCAGTCCCCTGCTGCAGTGGTGTTATCACACCGGAAAGCCTCTTCACCTGGAGGTACAGAGGGAGAGGAAGCACAAGCCTGGCTGCTGTGGCTCAGCCATCCACTCAGCCTACGAGTCAGAGACAGTGGGTGTCCCGGGAAGCAGGGGTACAGTGAGTGTGTGTGTATGTACAGGGCACTCAAGCTGTATGTAGAAAAAGCTCTGGTGGTCAGCAGAAAGCACTCCCACTTCAAAAGGGCCCCTCTTGCGGTCGCACTAGTG
>ENSMUSG00000031028.59|Tub
GCTTCGATATCCGCATGCTACCCAGTCCTGGGTCAGTCCCCTGCTGCAGTGGTGTTATCACACCGGAAAGCCTCTTCACCTGGAGGTACAGAGGGAGAGGAAGCACAAGCCTGGCTGCTGTGGCTCAGCCATCCACTCAGCCTACGAGTCAGAGACAGTGGGTGTCCCGGGAAGCAGGGGTACAGTGAGTGTGTGTGTATGTACAGGGCACTCAAGCTGTATGTAGAAAAAGCTCTGGTGGTCAGCAGAAAGCACTCCCACTTCAAAAGGGCCCATTAGGCTCTTGCGGTCGCACTAGTG
>ENSMUSG00000031028.60|Tub
GCTTCGATATCCGCATGCTACCTGGGTCAGTCCCCTGCTGCAGTGGTGTTATCACACCGGAAAGCCTCTTCACCTGGAGGTACAGAGGGAGAGGAAGCACAAGCCTGGCTGCTGTGGCTCAGCCATCCACTCAGCCTACGAGTCAGAGACAGTGGGTGTCCCGGGAAGCAGGGGTACAGTGAGTGTGTGTGTATGTACAGGGCACTCAAGCTGTATGTAGAAAAAGCTCTGGTGGTCAGCAGAAAGCACTCCCACTTCAAAAGGGCCCATTAGGCCCAAACTCTTGCGGTCGCACTAGTG
>ENSMUSG00000031028.61|Tub
GCTTCGATATCCGCATGCTATCAGTCCCCTGCTGCAGTGGTGTTATCACACCGGAAAGCCTCTTCACCTGGAGGTACAGAGGGAGAGGAAGCACAAGCCTGGCTGCTGTGGCTCAGCCATCCACTCAGCCTACGAGTCAGAGACAGTGGGTGTCCCGGGAAGCAGGGGTACAGTGAGTGTGTGTGTATGTACAGGGCACTCAAGCTGTATGTAGAAAAAGCTCTGGTGGTCAGCAGAAAGCACTCCCACTTCAAAAGGGCCCATTAGGCCCAAAGGGGGTCTCTTGCGGTCGCACTAGTG
>ENSMUSG00000031028.62|Tub
GCTTCGATATCCGCATGCTACCCTGCTGCAGTGGTGTTATCACACCGGAAAGCCTCTTCACCTGGAGGTACAGAGGGAGAGGAAGCACAAGCCTGGCTGCTGTGGCTCAGCCATCCACTCAGCCTACGAGTCAGAGACAGTGGGTGTCCCGGGAAGCAGGGGTACAGTGAGTGTGTGTGTATGTACAGGGCACTCAAGCTGTATGTAGAAAAAGCTCTGGTGGTCAGCAGAAAGCACTCCCACTTCAAAAGGGCCCATTAGGCCCAAAGGGGGTTAGGAGCTCTTGCGGTCGCACTAGTG
>ENSMUSG00000031028.63|Tub
GCTTCGATATCCGCATGCTATGCAGTGGTGTTATCACACCGGAAAGCCTCTTCACCTGGAGGTACAGAGGGAGAGGAAGCACAAGCCTGGCTGCTGTGGCTCAGCCATCCACTCAGCCTACGAGTCAGAGACAGTGGGTGTCCCGGGAAGCAGGGGTACAGTGAGTGTGTGTGTATGTACAGGGCACTCAAGCTGTATGTAGAAAAAGCTCTGGTGGTCAGCAGAAAGCACTCCCACTTCAAAAGGGCCCATTAGGCCCAAAGGGGGTTAGGAGTGGTAGCTCTTGCGGTCGCACTAGTG
>ENSMUSG00000031028.64|Tub
GCTTCGATATCCGCATGCTAGGTGTTATCACACCGGAAAGCCTCTTCACCTGGAGGTACAGAGGGAGAGGAAGCACAAGCCTGGCTGCTGTGGCTCAGCCATCCACTCAGCCTACGAGTCAGAGACAGTGGGTGTCCCGGGAAGCAGGGGTACAGTGAGTGTGTGTGTATGTACAGGGCACTCAAGCTGTATGTAGAAAAAGCTCTGGTGGTCAGCAGAAAGCACTCCCACTTCAAAAGGGCCCATTAGGCCCAAAGGGGGTTAGGAGTGGTAGGGATAGCTCTTGCGGTCGCACTAGTG
>ENSMUSG00000031028.65|Tub
GCTTCGATATCCGCATGCTAATCACACCGGAAAGCCTCTTCACCTGGAGGTACAGAGGGAGAGGAAGCACAAGCCTGGCTGCTGTGGCTCAGCCATCCACTCAGCCTACGAGTCAGAGACAGTGGGTGTCCCGGGAAGCAGGGGTACAGTGAGTGTGTGTGTATGTACAGGGCACTCAAGCTGTATGTAGAAAAAGCTCTGGTGGTCAGCAGAAAGCACTCCCACTTCAAAAGGGCCCATTAGGCCCAAAGGGGGTTAGGAGTGGTAGGGATAGGTGCGTCTCTTGCGGTCGCACTAGTG
>ENSMUSG00000031028.66|Tub
GCTTCGATATCCGCATGCTACCGGAAAGCCTCTTCACCTGGAGGTACAGAGGGAGAGGAAGCACAAGCCTGGCTGCTGTGGCTCAGCCATCCACTCAGCCTACGAGTCAGAGACAGTGGGTGTCCCGGGAAGCAGGGGTACAGTGAGTGTGTGTGTATGTACAGGGCACTCAAGCTGTATGTAGAAAAAGCTCTGGTGGTCAGCAGAAAGCACTCCCACTTCAAAAGGGCCCATTAGGCCCAAAGGGGGTTAGGAGTGGTAGGGATAGGTGCGTGGCAGGCTCTTGCGGTCGCACTAGTG
>ENSMUSG00000031028.67|Tub
GCTTCGATATCCGCATGCTAAGCCTCTTCACCTGGAGGTACAGAGGGAGAGGAAGCACAAGCCTGGCTGCTGTGGCTCAGCCATCCACTCAGCCTACGAGTCAGAGACAGTGGGTGTCCCGGGAAGCAGGGGTACAGTGAGTGTGTGTGTATGTACAGGGCACTCAAGCTGTATGTAGAAAAAGCTCTGGTGGTCAGCAGAAAGCACTCCCACTTCAAAAGGGCCCATTAGGCCCAAAGGGGGTTAGGAGTGGTAGGGATAGGTGCGTGGCAGGTCCCTGCTCTTGCGGTCGCACTAGTG
>ENSMUSG00000031028.68|Tub
GCTTCGATATCCGCATGCTATTCACCTGGAGGTACAGAGGGAGAGGAAGCACAAGCCTGGCTGCTGTGGCTCAGCCATCCACTCAGCCTACGAGTCAGAGACAGTGGGTGTCCCGGGAAGCAGGGGTACAGTGAGTGTGTGTGTATGTACAGGGCACTCAAGCTGTATGTAGAAAAAGCTCTGGTGGTCAGCAGAAAGCACTCCCACTTCAAAAGGGCCCATTAGGCCCAAAGGGGGTTAGGAGTGGTAGGGATAGGTGCGTGGCAGGTCCCTGCTAGGACTCTTGCGGTCGCACTAGTG
>ENSMUSG00000031028.69|Tub
GCTTCGATATCCGCATGCTATGGAGGTACAGAGGGAGAGGAAGCACAAGCCTGGCTGCTGTGGCTCAGCCATCCACTCAGCCTACGAGTCAGAGACAGTGGGTGTCCCGGGAAGCAGGGGTACAGTGAGTGTGTGTGTATGTACAGGGCACTCAAGCTGTATGTAGAAAAAGCTCTGGTGGTCAGCAGAAAGCACTCCCACTTCAAAAGGGCCCATTAGGCCCAAAGGGGGTTAGGAGTGGTAGGGATAGGTGCGTGGCAGGTCCCTGCTAGGATTGCAGCTCTTGCGGTCGCACTAGTG
>ENSMUSG00000031028.70|Tub
GCTTCGATATCCGCATGCTATACAGAGGGAGAGGAAGCACAAGCCTGGCTGCTGTGGCTCAGCCATCCACTCAGCCTACGAGTCAGAGACAGTGGGTGTCCCGGGAAGCAGGGGTACAGTGAGTGTGTGTGTATGTACAGGGCACTCAAGCTGTATGTAGAAAAAGCTCTGGTGGTCAGCAGAAAGCACTCCCACTTCAAAAGGGCCCATTAGGCCCAAAGGGGGTTAGGAGTGGTAGGGATAGGTGCGTGGCAGGTCCCTGCTAGGATTGCAGGGGCCTCTCTTGCGGTCGCACTAGTG
>ENSMUSG00000031028.71|Tub
GCTTCGATATCCGCATGCTAGGGAGAGGAAGCACAAGCCTGGCTGCTGTGGCTCAGCCATCCACTCAGCCTACGAGTCAGAGACAGTGGGTGTCCCGGGAAGCAGGGGTACAGTGAGTGTGTGTGTATGTACAGGGCACTCAAGCTGTATGTAGAAAAAGCTCTGGTGGTCAGCAGAAAGCACTCCCACTTCAAAAGGGCCCATTAGGCCCAAAGGGGGTTAGGAGTGGTAGGGATAGGTGCGTGGCAGGTCCCTGCTAGGATTGCAGGGGCCTGGCCATCTCTTGCGGTCGCACTAGTG
>ENSMUSG00000031028.72|Tub
GCTTCGATATCCGCATGCTAGGAAGCACAAGCCTGGCTGCTGTGGCTCAGCCATCCACTCAGCCTACGAGTCAGAGACAGTGGGTGTCCCGGGAAGCAGGGGTACAGTGAGTGTGTGTGTATGTACAGGGCACTCAAGCTGTATGTAGAAAAAGCTCTGGTGGTCAGCAGAAAGCACTCCCACTTCAAAAGGGCCCATTAGGCCCAAAGGGGGTTAGGAGTGGTAGGGATAGGTGCGTGGCAGGTCCCTGCTAGGATTGCAGGGGCCTGGCCATGTGTATCTCTTGCGGTCGCACTAGTG
>ENSMUSG00000031028.73|Tub
GCTTCGATATCCGCATGCTAACAAGCCTGGCTGCTGTGGCTCAGCCATCCACTCAGCCTACGAGTCAGAGACAGTGGGTGTCCCGGGAAGCAGGGGTACAGTGAGTGTGTGTGTATGTACAGGGCACTCAAGCTGTATGTAGAAAAAGCTCTGGTGGTCAGCAGAAAGCACTCCCACTTCAAAAGGGCCCATTAGGCCCAAAGGGGGTTAGGAGTGGTAGGGATAGGTGCGTGGCAGGTCCCTGCTAGGATTGCAGGGGCCTGGCCATGTGTATTAGCTGCTCTTGCGGTCGCACTAGTG
>ENSMUSG00000031028.74|Tub
GCTTCGATATCCGCATGCTACTGGCTGCTGTGGCTCAGCCATCCACTCAGCCTACGAGTCAGAGACAGTGGGTGTCCCGGGAAGCAGGGGTACAGTGAGTGTGTGTGTATGTACAGGGCACTCAAGCTGTATGTAGAAAAAGCTCTGGTGGTCAGCAGAAAGCACTCCCACTTCAAAAGGGCCCATTAGGCCCAAAGGGGGTTAGGAGTGGTAGGGATAGGTGCGTGGCAGGTCCCTGCTAGGATTGCAGGGGCCTGGCCATGTGTATTAGCTGGAGGCTCTCTTGCGGTCGCACTAGTG
>ENSMUSG00000031028.75|Tub
GCTTCGATATCCGCATGCTAGCTGTGGCTCAGCCATCCACTCAGCCTACGAGTCAGAGACAGTGGGTGTCCCGGGAAGCAGGGGTACAGTGAGTGTGTGTGTATGTACAGGGCACTCAAGCTGTATGTAGAAAAAGCTCTGGTGGTCAGCAGAAAGCACTCCCACTTCAAAAGGGCCCATTAGGCCCAAAGGGGGTTAGGAGTGGTAGGGATAGGTGCGTGGCAGGTCCCTGCTAGGATTGCAGGGGCCTGGCCATGTGTATTAGCTGGAGGCTTAGAATCTCTTGCGGTCGCACTAGTG
>ENSMUSG00000031028.76|Tub
GCTTCGATATCCGCATGCTAGCTCAGCCATCCACTCAGCCTACGAGTCAGAGACAGTGGGTGTCCCGGGAAGCAGGGGTACAGTGAGTGTGTGTGTATGTACAGGGCACTCAAGCTGTATGTAGAAAAAGCTCTGGTGGTCAGCAGAAAGCACTCCCACTTCAAAAGGGCCCATTAGGCCCAAAGGGGGTTAGGAGTGGTAGGGATAGGTGCGTGGCAGGTCCCTGCTAGGATTGCAGGGGCCTGGCCATGTGTATTAGCTGGAGGCTTAGAATGCTAGCCTCTTGCGGTCGCACTAGTG
>ENSMUSG00000031028.77|Tub
GCTTCGATATCCGCATGCTACCATCCACTCAGCCTACGAGTCAGAGACAGTGGGTGTCCCGGGAAGCAGGGGTACAGTGAGTGTGTGTGTATGTACAGGGCACTCAAGCTGTATGTAGAAAAAGCTCTGGTGGTCAGCAGAAAGCACTCCCACTTCAAAAGGGCCCATTAGGCCCAAAGGGGGTTAGGAGTGGTAGGGATAGGTGCGTGGCAGGTCCCTGCTAGGATTGCAGGGGCCTGGCCATGTGTATTAGCTGGAGGCTTAGAATGCTAGCTCATTTCTCTTGCGGTCGCACTAGTG
>ENSMUSG00000031028.78|Tub
GCTTCGATATCCGCATGCTAACTCAGCCTACGAGTCAGAGACAGTGGGTGTCCCGGGAAGCAGGGGTACAGTGAGTGTGTGTGTATGTACAGGGCACTCAAGCTGTATGTAGAAAAAGCTCTGGTGGTCAGCAGAAAGCACTCCCACTTCAAAAGGGCCCATTAGGCCCAAAGGGGGTTAGGAGTGGTAGGGATAGGTGCGTGGCAGGTCCCTGCTAGGATTGCAGGGGCCTGGCCATGTGTATTAGCTGGAGGCTTAGAATGCTAGCTCATTTGTTGCTCTCTTGCGGTCGCACTAGTG
>ENSMUSG00000031028.79|Tub
GCTTCGATATCCGCATGCTACCTACGAGTCAGAGACAGTGGGTGTCCCGGGAAGCAGGGGTACAGTGAGTGTGTGTGTATGTACAGGGCACTCAAGCTGTATGTAGAAAAAGCTCTGGTGGTCAGCAGAAAGCACTCCCACTTCAAAAGGGCCCATTAGGCCCAAAGGGGGTTAGGAGTGGTAGGGATAGGTGCGTGGCAGGTCCCTGCTAGGATTGCAGGGGCCTGGCCATGTGTATTAGCTGGAGGCTTAGAATGCTAGCTCATTTGTTGCTACAGATCTCTTGCGGTCGCACTAGTG
>ENSMUSG00000031028.80|Tub
GCTTCGATATCCGCATGCTAAGTCAGAGACAGTGGGTGTCCCGGGAAGCAGGGGTACAGTGAGTGTGTGTGTATGTACAGGGCACTCAAGCTGTATGTAGAAAAAGCTCTGGTGGTCAGCAGAAAGCACTCCCACTTCAAAAGGGCCCATTAGGCCCAAAGGGGGTTAGGAGTGGTAGGGATAGGTGCGTGGCAGGTCCCTGCTAGGATTGCAGGGGCCTGGCCATGTGTATTAGCTGGAGGCTTAGAATGCTAGCTCATTTGTTGCTACAGATTTGCCCCTCTTGCGGTCGCACTAGTG
>ENSMUSG00000031028.81|Tub
GCTTCGATATCCGCATGCTAAGACAGTGGGTGTCCCGGGAAGCAGGGGTACAGTGAGTGTGTGTGTATGTACAGGGCACTCAAGCTGTATGTAGAAAAAGCTCTGGTGGTCAGCAGAAAGCACTCCCACTTCAAAAGGGCCCATTAGGCCCAAAGGGGGTTAGGAGTGGTAGGGATAGGTGCGTGGCAGGTCCCTGCTAGGATTGCAGGGGCCTGGCCATGTGTATTAGCTGGAGGCTTAGAATGCTAGCTCATTTGTTGCTACAGATTTGCCCAGTGCTCTCTTGCGGTCGCACTAGTG
>ENSMUSG00000031028.82|Tub
GCTTCGATATCCGCATGCTATGGGTGTCCCGGGAAGCAGGGGTACAGTGAGTGTGTGTGTATGTACAGGGCACTCAAGCTGTATGTAGAAAAAGCTCTGGTGGTCAGCAGAAAGCACTCCCACTTCAAAAGGGCCCATTAGGCCCAAAGGGGGTTAGGAGTGGTAGGGATAGGTGCGTGGCAGGTCCCTGCTAGGATTGCAGGGGCCTGGCCATGTGTATTAGCTGGAGGCTTAGAATGCTAGCTCATTTGTTGCTACAGATTTGCCCAGTGCTTGCACACTCTTGCGGTCGCACTAGTG
>ENSMUSG00000031028.83|Tub
GCTTCGATATCCGCATGCTATCCCGGGAAGCAGGGGTACAGTGAGTGTGTGTGTATGTACAGGGCACTCAAGCTGTATGTAGAAAAAGCTCTGGTGGTCAGCAGAAAGCACTCCCACTTCAAAAGGGCCCATTAGGCCCAAAGGGGGTTAGGAGTGGTAGGGATAGGTGCGTGGCAGGTCCCTGCTAGGATTGCAGGGGCCTGGCCATGTGTATTAGCTGGAGGCTTAGAATGCTAGCTCATTTGTTGCTACAGATTTGCCCAGTGCTTGCACACGTAAGCTCTTGCGGTCGCACTAGTG
>ENSMUSG00000031028.84|Tub
GCTTCGATATCCGCATGCTAGAAGCAGGGGTACAGTGAGTGTGTGTGTATGTACAGGGCACTCAAGCTGTATGTAGAAAAAGCTCTGGTGGTCAGCAGAAAGCACTCCCACTTCAAAAGGGCCCATTAGGCCCAAAGGGGGTTAGGAGTGGTAGGGATAGGTGCGTGGCAGGTCCCTGCTAGGATTGCAGGGGCCTGGCCATGTGTATTAGCTGGAGGCTTAGAATGCTAGCTCATTTGTTGCTACAGATTTGCCCAGTGCTTGCACACGTAAGAACCCACTCTTGCGGTCGCACTAGTG
>ENSMUSG00000031028.85|Tub
GCTTCGATATCCGCATGCTAGGGGTACAGTGAGTGTGTGTGTATGTACAGGGCACTCAAGCTGTATGTAGAAAAAGCTCTGGTGGTCAGCAGAAAGCACTCCCACTTCAAAAGGGCCCATTAGGCCCAAAGGGGGTTAGGAGTGGTAGGGATAGGTGCGTGGCAGGTCCCTGCTAGGATTGCAGGGGCCTGGCCATGTGTATTAGCTGGAGGCTTAGAATGCTAGCTCATTTGTTGCTACAGATTTGCCCAGTGCTTGCACACGTAAGAACCCAGCTCTCCTCTTGCGGTCGCACTAGTG
>ENSMUSG00000031028.86|Tub
GCTTCGATATCCGCATGCTACAGTGAGTGTGTGTGTATGTACAGGGCACTCAAGCTGTATGTAGAAAAAGCTCTGGTGGTCAGCAGAAAGCACTCCCACTTCAAAAGGGCCCATTAGGCCCAAAGGGGGTTAGGAGTGGTAGGGATAGGTGCGTGGCAGGTCCCTGCTAGGATTGCAGGGGCCTGGCCATGTGTATTAGCTGGAGGCTTAGAATGCTAGCTCATTTGTTGCTACAGATTTGCCCAGTGCTTGCACACGTAAGAACCCAGCTCTCAAGGCCCTCTTGCGGTCGCACTAGTG
>ENSMUSG00000031028.87|Tub
GCTTCGATATCCGCATGCTAGTGTGTGTGTATGTACAGGGCACTCAAGCTGTATGTAGAAAAAGCTCTGGTGGTCAGCAGAAAGCACTCCCACTTCAAAAGGGCCCATTAGGCCCAAAGGGGGTTAGGAGTGGTAGGGATAGGTGCGTGGCAGGTCCCTGCTAGGATTGCAGGGGCCTGGCCATGTGTATTAGCTGGAGGCTTAGAATGCTAGCTCATTTGTTGCTACAGATTTGCCCAGTGCTTGCACACGTAAGAACCCAGCTCTCAAGGCCAAATATCTCTTGCGGTCGCACTAGTG
>ENSMUSG00000031028.88|Tub
GCTTCGATATCCGCATGCTAGTGTATGTACAGGGCACTCAAGCTGTATGTAGAAAAAGCTCTGGTGGTCAGCAGAAAGCACTCCCACTTCAAAAGGGCCCATTAGGCCCAAAGGGGGTTAGGAGTGGTAGGGATAGGTGCGTGGCAGGTCCCTGCTAGGATTGCAGGGGCCTGGCCATGTGTATTAGCTGGAGGCTTAGAATGCTAGCTCATTTGTTGCTACAGATTTGCCCAGTGCTTGCACACGTAAGAACCCAGCTCTCAAGGCCAAATATCTGAGTCTCTTGCGGTCGCACTAGTG
>ENSMUSG00000031028.89|Tub
GCTTCGATATCCGCATGCTAGTACAGGGCACTCAAGCTGTATGTAGAAAAAGCTCTGGTGGTCAGCAGAAAGCACTCCCACTTCAAAAGGGCCCATTAGGCCCAAAGGGGGTTAGGAGTGGTAGGGATAGGTGCGTGGCAGGTCCCTGCTAGGATTGCAGGGGCCTGGCCATGTGTATTAGCTGGAGGCTTAGAATGCTAGCTCATTTGTTGCTACAGATTTGCCCAGTGCTTGCACACGTAAGAACCCAGCTCTCAAGGCCAAATATCTGAGTGGATGGCTCTTGCGGTCGCACTAGTG
>ENSMUSG00000031028.90|Tub
GCTTCGATATCCGCATGCTAGGCACTCAAGCTGTATGTAGAAAAAGCTCTGGTGGTCAGCAGAAAGCACTCCCACTTCAAAAGGGCCCATTAGGCCCAAAGGGGGTTAGGAGTGGTAGGGATAGGTGCGTGGCAGGTCCCTGCTAGGATTGCAGGGGCCTGGCCATGTGTATTAGCTGGAGGCTTAGAATGCTAGCTCATTTGTTGCTACAGATTTGCCCAGTGCTTGCACACGTAAGAACCCAGCTCTCAAGGCCAAATATCTGAGTGGATGGGGATGACTCTTGCGGTCGCACTAGTG
>ENSMUSG00000031028.91|Tub
GCTTCGATATCCGCATGCTACAAGCTGTATGTAGAAAAAGCTCTGGTGGTCAGCAGAAAGCACTCCCACTTCAAAAGGGCCCATTAGGCCCAAAGGGGGTTAGGAGTGGTAGGGATAGGTGCGTGGCAGGTCCCTGCTAGGATTGCAGGGGCCTGGCCATGTGTATTAGCTGGAGGCTTAGAATGCTAGCTCATTTGTTGCTACAGATTTGCCCAGTGCTTGCACACGTAAGAACCCAGCTCTCAAGGCCAAATATCTGAGTGGATGGGGATGATAGGAGCTCTTGCGGTCGCACTAGTG
>ENSMUSG00000031028.92|Tub
GCTTCGATATCCGCATGCTAGTATGTAGAAAAAGCTCTGGTGGTCAGCAGAAAGCACTCCCACTTCAAAAGGGCCCATTAGGCCCAAAGGGGGTTAGGAGTGGTAGGGATAGGTGCGTGGCAGGTCCCTGCTAGGATTGCAGGGGCCTGGCCATGTGTATTAGCTGGAGGCTTAGAATGCTAGCTCATTTGTTGCTACAGATTTGCCCAGTGCTTGCACACGTAAGAACCCAGCTCTCAAGGCCAAATATCTGAGTGGATGGGGATGATAGGAGTCATCCCTCTTGCGGTCGCACTAGTG
>ENSMUSG00000031028.93|Tub
GCTTCGATATCCGCATGCTAAGAAAAAGCTCTGGTGGTCAGCAGAAAGCACTCCCACTTCAAAAGGGCCCATTAGGCCCAAAGGGGGTTAGGAGTGGTAGGGATAGGTGCGTGGCAGGTCCCTGCTAGGATTGCAGGGGCCTGGCCATGTGTATTAGCTGGAGGCTTAGAATGCTAGCTCATTTGTTGCTACAGATTTGCCCAGTGCTTGCACACGTAAGAACCCAGCTCTCAAGGCCAAATATCTGAGTGGATGGGGATGATAGGAGTCATCCAGTAGACTCTTGCGGTCGCACTAGTG
>ENSMUSG00000031028.94|Tub
GCTTCGATATCCGCATGCTAAGCTCTGGTGGTCAGCAGAAAGCACTCCCACTTCAAAAGGGCCCATTAGGCCCAAAGGGGGTTAGGAGTGGTAGGGATAGGTGCGTGGCAGGTCCCTGCTAGGATTGCAGGGGCCTGGCCATGTGTATTAGCTGGAGGCTTAGAATGCTAGCTCATTTGTTGCTACAGATTTGCCCAGTGCTTGCACACGTAAGAACCCAGCTCTCAAGGCCAAATATCTGAGTGGATGGGGATGATAGGAGTCATCCAGTAGACTCCCTCTCTTGCGGTCGCACTAGTG
>ENSMUSG00000031028.95|Tub
GCTTCGATATCCGCATGCTAGGTGGTCAGCAGAAAGCACTCCCACTTCAAAAGGGCCCATTAGGCCCAAAGGGGGTTAGGAGTGGTAGGGATAGGTGCGTGGCAGGTCCCTGCTAGGATTGCAGGGGCCTGGCCATGTGTATTAGCTGGAGGCTTAGAATGCTAGCTCATTTGTTGCTACAGATTTGCCCAGTGCTTGCACACGTAAGAACCCAGCTCTCAAGGCCAAATATCTGAGTGGATGGGGATGATAGGAGTCATCCAGTAGACTCCCTACATCACTCTTGCGGTCGCACTAGTG
>ENSMUSG00000031028.96|Tub
GCTTCGATATCCGCATGCTACAGCAGAAAGCACTCCCACTTCAAAAGGGCCCATTAGGCCCAAAGGGGGTTAGGAGTGGTAGGGATAGGTGCGTGGCAGGTCCCTGCTAGGATTGCAGGGGCCTGGCCATGTGTATTAGCTGGAGGCTTAGAATGCTAGCTCATTTGTTGCTACAGATTTGCCCAGTGCTTGCACACGTAAGAACCCAGCTCTCAAGGCCAAATATCTGAGTGGATGGGGATGATAGGAGTCATCCAGTAGACTCCCTACATCAGGGCTCCTCTTGCGGTCGCACTAGTG
>ENSMUSG00000031028.97|Tub
GCTTCGATATCCGCATGCTAAAAGCACTCCCACTTCAAAAGGGCCCATTAGGCCCAAAGGGGGTTAGGAGTGGTAGGGATAGGTGCGTGGCAGGTCCCTGCTAGGATTGCAGGGGCCTGGCCATGTGTATTAGCTGGAGGCTTAGAATGCTAGCTCATTTGTTGCTACAGATTTGCCCAGTGCTTGCACACGTAAGAACCCAGCTCTCAAGGCCAAATATCTGAGTGGATGGGGATGATAGGAGTCATCCAGTAGACTCCCTACATCAGGGCTCTCAGCACTCTTGCGGTCGCACTAGTG
>ENSMUSG00000031028.98|Tub
GCTTCGATATCCGCATGCTACTCCCACTTCAAAAGGGCCCATTAGGCCCAAAGGGGGTTAGGAGTGGTAGGGATAGGTGCGTGGCAGGTCCCTGCTAGGATTGCAGGGGCCTGGCCATGTGTATTAGCTGGAGGCTTAGAATGCTAGCTCATTTGTTGCTACAGATTTGCCCAGTGCTTGCACACGTAAGAACCCAGCTCTCAAGGCCAAATATCTGAGTGGATGGGGATGATAGGAGTCATCCAGTAGACTCCCTACATCAGGGCTCTCAGCAGCCCCACTCTTGCGGTCGCACTAGTG
>ENSMUSG00000031028.99|Tub
GCTTCGATATCCGCATGCTACTTCAAAAGGGCCCATTAGGCCCAAAGGGGGTTAGGAGTGGTAGGGATAGGTGCGTGGCAGGTCCCTGCTAGGATTGCAGGGGCCTGGCCATGTGTATTAGCTGGAGGCTTAGAATGCTAGCTCATTTGTTGCTACAGATTTGCCCAGTGCTTGCACACGTAAGAACCCAGCTCTCAAGGCCAAATATCTGAGTGGATGGGGATGATAGGAGTCATCCAGTAGACTCCCTACATCAGGGCTCTCAGCAGCCCCAGCACAACTCTTGCGGTCGCACTAGTG
>ENSMUSG00000031028.100|Tub
GCTTCGATATCCGCATGCTAAAGGGCCCATTAGGCCCAAAGGGGGTTAGGAGTGGTAGGGATAGGTGCGTGGCAGGTCCCTGCTAGGATTGCAGGGGCCTGGCCATGTGTATTAGCTGGAGGCTTAGAATGCTAGCTCATTTGTTGCTACAGATTTGCCCAGTGCTTGCACACGTAAGAACCCAGCTCTCAAGGCCAAATATCTGAGTGGATGGGGATGATAGGAGTCATCCAGTAGACTCCCTACATCAGGGCTCTCAGCAGCCCCAGCACAACACCTACTCTTGCGGTCGCACTAGTG
>ENSMUSG00000031028.101|Tub
GCTTCGATATCCGCATGCTACCATTAGGCCCAAAGGGGGTTAGGAGTGGTAGGGATAGGTGCGTGGCAGGTCCCTGCTAGGATTGCAGGGGCCTGGCCATGTGTATTAGCTGGAGGCTTAGAATGCTAGCTCATTTGTTGCTACAGATTTGCCCAGTGCTTGCACACGTAAGAACCCAGCTCTCAAGGCCAAATATCTGAGTGGATGGGGATGATAGGAGTCATCCAGTAGACTCCCTACATCAGGGCTCTCAGCAGCCCCAGCACAACACCTATGACACCTCTTGCGGTCGCACTAGTG
>ENSMUSG00000031028.102|Tub
GCTTCGATATCCGCATGCTAGGCCCAAAGGGGGTTAGGAGTGGTAGGGATAGGTGCGTGGCAGGTCCCTGCTAGGATTGCAGGGGCCTGGCCATGTGTATTAGCTGGAGGCTTAGAATGCTAGCTCATTTGTTGCTACAGATTTGCCCAGTGCTTGCACACGTAAGAACCCAGCTCTCAAGGCCAAATATCTGAGTGGATGGGGATGATAGGAGTCATCCAGTAGACTCCCTACATCAGGGCTCTCAGCAGCCCCAGCACAACACCTATGACACACACACCTCTTGCGGTCGCACTAGTG
>ENSMUSG00000031028.103|Tub
GCTTCGATATCCGCATGCTAAAGGGGGTTAGGAGTGGTAGGGATAGGTGCGTGGCAGGTCCCTGCTAGGATTGCAGGGGCCTGGCCATGTGTATTAGCTGGAGGCTTAGAATGCTAGCTCATTTGTTGCTACAGATTTGCCCAGTGCTTGCACACGTAAGAACCCAGCTCTCAAGGCCAAATATCTGAGTGGATGGGGATGATAGGAGTCATCCAGTAGACTCCCTACATCAGGGCTCTCAGCAGCCCCAGCACAACACCTATGACACACACACAGGATCCTCTTGCGGTCGCACTAGTG
>ENSMUSG00000031028.104|Tub
GCTTCGATATCCGCATGCTAGTTAGGAGTGGTAGGGATAGGTGCGTGGCAGGTCCCTGCTAGGATTGCAGGGGCCTGGCCATGTGTATTAGCTGGAGGCTTAGAATGCTAGCTCATTTGTTGCTACAGATTTGCCCAGTGCTTGCACACGTAAGAACCCAGCTCTCAAGGCCAAATATCTGAGTGGATGGGGATGATAGGAGTCATCCAGTAGACTCCCTACATCAGGGCTCTCAGCAGCCCCAGCACAACACCTATGACACACACACAGGATCTAGGTCCTCTTGCGGTCGCACTAGTG
>ENSMUSG00000031028.105|Tub
GCTTCGATATCCGCATGCTAAGTGGTAGGGATAGGTGCGTGGCAGGTCCCTGCTAGGATTGCAGGGGCCTGGCCATGTGTATTAGCTGGAGGCTTAGAATGCTAGCTCATTTGTTGCTACAGATTTGCCCAGTGCTTGCACACGTAAGAACCCAGCTCTCAAGGCCAAATATCTGAGTGGATGGGGATGATAGGAGTCATCCAGTAGACTCCCTACATCAGGGCTCTCAGCAGCCCCAGCACAACACCTATGACACACACACAGGATCTAGGTCACCATTCTCTTGCGGTCGCACTAGTG
>ENSMUSG00000031028.106|Tub
GCTTCGATATCCGCATGCTAAGGGATAGGTGCGTGGCAGGTCCCTGCTAGGATTGCAGGGGCCTGGCCATGTGTATTAGCTGGAGGCTTAGAATGCTAGCTCATTTGTTGCTACAGATTTGCCCAGTGCTTGCACACGTAAGAACCCAGCTCTCAAGGCCAAATATCTGAGTGGATGGGGATGATAGGAGTCATCCAGTAGACTCCCTACATCAGGGCTCTCAGCAGCCCCAGCACAACACCTATGACACACACACAGGATCTAGGTCACCATTCAAGTACTCTTGCGGTCGCACTAGTG
>ENSMUSG00000031028.107|Tub
GCTTCGATATCCGCATGCTAAGGTGCGTGGCAGGTCCCTGCTAGGATTGCAGGGGCCTGGCCATGTGTATTAGCTGGAGGCTTAGAATGCTAGCTCATTTGTTGCTACAGATTTGCCCAGTGCTTGCACACGTAAGAACCCAGCTCTCAAGGCCAAATATCTGAGTGGATGGGGATGATAGGAGTCATCCAGTAGACTCCCTACATCAGGGCTCTCAGCAGCCCCAGCACAACACCTATGACACACACACAGGATCTAGGTCACCATTCAAGTAATGGTACTCTTGCGGTCGCACTAGTG
>ENSMUSG00000031028.108|Tub
GCTTCGATATCCGCATGCTAGTGGCAGGTCCCTGCTAGGATTGCAGGGGCCTGGCCATGTGTATTAGCTGGAGGCTTAGAATGCTAGCTCATTTGTTGCTACAGATTTGCCCAGTGCTTGCACACGTAAGAACCCAGCTCTCAAGGCCAAATATCTGAGTGGATGGGGATGATAGGAGTCATCCAGTAGACTCCCTACATCAGGGCTCTCAGCAGCCCCAGCACAACACCTATGACACACACACAGGATCTAGGTCACCATTCAAGTAATGGTATGCTTCCTCTTGCGGTCGCACTAGTG
>ENSMUSG00000031028.109|Tub
GCTTCGATATCCGCATGCTAGGTCCCTGCTAGGATTGCAGGGGCCTGGCCATGTGTATTAGCTGGAGGCTTAGAATGCTAGCTCATTTGTTGCTACAGATTTGCCCAGTGCTTGCACACGTAAGAACCCAGCTCTCAAGGCCAAATATCTGAGTGGATGGGGATGATAGGAGTCATCCAGTAGACTCCCTACATCAGGGCTCTCAGCAGCCCCAGCACAACACCTATGACACACACACAGGATCTAGGTCACCATTCAAGTAATGGTATGCTTCAGGAAGCTCTTGCGGTCGCACTAGTG
>ENSMUSG00000031028.110|Tub
GCTTCGATATCCGCATGCTATGCTAGGATTGCAGGGGCCTGGCCATGTGTATTAGCTGGAGGCTTAGAATGCTAGCTCATTTGTTGCTACAGATTTGCCCAGTGCTTGCACACGTAAGAACCCAGCTCTCAAGGCCAAATATCTGAGTGGATGGGGATGATAGGAGTCATCCAGTAGACTCCCTACATCAGGGCTCTCAGCAGCCCCAGCACAACACCTATGACACACACACAGGATCTAGGTCACCATTCAAGTAATGGTATGCTTCAGGAAGAATGTCCTCTTGCGGTCGCACTAGTG
>ENSMUSG00000031028.111|Tub
GCTTCGATATCCGCATGCTAGATTGCAGGGGCCTGGCCATGTGTATTAGCTGGAGGCTTAGAATGCTAGCTCATTTGTTGCTACAGATTTGCCCAGTGCTTGCACACGTAAGAACCCAGCTCTCAAGGCCAAATATCTGAGTGGATGGGGATGATAGGAGTCATCCAGTAGACTCCCTACATCAGGGCTCTCAGCAGCCCCAGCACAACACCTATGACACACACACAGGATCTAGGTCACCATTCAAGTAATGGTATGCTTCAGGAAGAATGTCCTCTCTCTCTTGCGGTCGCACTAGTG
>ENSMUSG00000031028.112|Tub
GCTTCGATATCCGCATGCTAAGGGGCCTGGCCATGTGTATTAGCTGGAGGCTTAGAATGCTAGCTCATTTGTTGCTACAGATTTGCCCAGTGCTTGCACACGTAAGAACCCAGCTCTCAAGGCCAAATATCTGAGTGGATGGGGATGATAGGAGTCATCCAGTAGACTCCCTACATCAGGGCTCTCAGCAGCCCCAGCACAACACCTATGACACACACACAGGATCTAGGTCACCATTCAAGTAATGGTATGCTTCAGGAAGAATGTCCTCTCTGGGAAGCTCTTGCGGTCGCACTAGTG
>ENSMUSG00000031028.113|Tub
GCTTCGATATCCGCATGCTACTGGCCATGTGTATTAGCTGGAGGCTTAGAATGCTAGCTCATTTGTTGCTACAGATTTGCCCAGTGCTTGCACACGTAAGAACCCAGCTCTCAAGGCCAAATATCTGAGTGGATGGGGATGATAGGAGTCATCCAGTAGACTCCCTACATCAGGGCTCTCAGCAGCCCCAGCACAACACCTATGACACACACACAGGATCTAGGTCACCATTCAAGTAATGGTATGCTTCAGGAAGAATGTCCTCTCTGGGAAGACTCAGCTCTTGCGGTCGCACTAGTG
>ENSMUSG00000031028.114|Tub
GCTTCGATATCCGCATGCTAATGTGTATTAGCTGGAGGCTTAGAATGCTAGCTCATTTGTTGCTACAGATTTGCCCAGTGCTTGCACACGTAAGAACCCAGCTCTCAAGGCCAAATATCTGAGTGGATGGGGATGATAGGAGTCATCCAGTAGACTCCCTACATCAGGGCTCTCAGCAGCCCCAGCACAACACCTATGACACACACACAGGATCTAGGTCACCATTCAAGTAATGGTATGCTTCAGGAAGAATGTCCTCTCTGGGAAGACTCAGCTCCCACTCTTGCGGTCGCACTAGTG
>ENSMUSG00000031028.115|Tub
GCTTCGATATCCGCATGCTAATTAGCTGGAGGCTTAGAATGCTAGCTCATTTGTTGCTACAGATTTGCCCAGTGCTTGCACACGTAAGAACCCAGCTCTCAAGGCCAAATATCTGAGTGGATGGGGATGATAGGAGTCATCCAGTAGACTCCCTACATCAGGGCTCTCAGCAGCCCCAGCACAACACCTATGACACACACACAGGATCTAGGTCACCATTCAAGTAATGGTATGCTTCAGGAAGAATGTCCTCTCTGGGAAGACTCAGCTCCCATTATTGCTCTTGCGGTCGCACTAGTG
>ENSMUSG00000031028.116|Tub
GCTTCGATATCCGCATGCTATGGAGGCTTAGAATGCTAGCTCATTTGTTGCTACAGATTTGCCCAGTGCTTGCACACGTAAGAACCCAGCTCTCAAGGCCAAATATCTGAGTGGATGGGGATGATAGGAGTCATCCAGTAGACTCCCTACATCAGGGCTCTCAGCAGCCCCAGCACAACACCTATGACACACACACAGGATCTAGGTCACCATTCAAGTAATGGTATGCTTCAGGAAGAATGTCCTCTCTGGGAAGACTCAGCTCCCATTATTGCCAGCACTCTTGCGGTCGCACTAGTG
>ENSMUSG00000031028.117|Tub
GCTTCGATATCCGCATGCTACTTAGAATGCTAGCTCATTTGTTGCTACAGATTTGCCCAGTGCTTGCACACGTAAGAACCCAGCTCTCAAGGCCAAATATCTGAGTGGATGGGGATGATAGGAGTCATCCAGTAGACTCCCTACATCAGGGCTCTCAGCAGCCCCAGCACAACACCTATGACACACACACAGGATCTAGGTCACCATTCAAGTAATGGTATGCTTCAGGAAGAATGTCCTCTCTGGGAAGACTCAGCTCCCATTATTGCCAGCATGCCATCTCTTGCGGTCGCACTAGTG
>ENSMUSG00000031028.118|Tub
GCTTCGATATCCGCATGCTAATGCTAGCTCATTTGTTGCTACAGATTTGCCCAGTGCTTGCACACGTAAGAACCCAGCTCTCAAGGCCAAATATCTGAGTGGATGGGGATGATAGGAGTCATCCAGTAGACTCCCTACATCAGGGCTCTCAGCAGCCCCAGCACAACACCTATGACACACACACAGGATCTAGGTCACCATTCAAGTAATGGTATGCTTCAGGAAGAATGTCCTCTCTGGGAAGACTCAGCTCCCATTATTGCCAGCATGCCATGATCAGCTCTTGCGGTCGCACTAGTG
>ENSMUSG00000031028.119|Tub
GCTTCGATATCCGCATGCTAGCTCATTTGTTGCTACAGATTTGCCCAGTGCTTGCACACGTAAGAACCCAGCTCTCAAGGCCAAATATCTGAGTGGATGGGGATGATAGGAGTCATCCAGTAGACTCCCTACATCAGGGCTCTCAGCAGCCCCAGCACAACACCTATGACACACACACAGGATCTAGGTCACCATTCAAGTAATGGTATGCTTCAGGAAGAATGTCCTCTCTGGGAAGACTCAGCTCCCATTATTGCCAGCATGCCATGATCAGTGAGGGCTCTTGCGGTCGCACTAGTG
>ENSMUSG00000031028.120|Tub
GCTTCGATATCCGCATGCTATTGTTGCTACAGATTTGCCCAGTGCTTGCACACGTAAGAACCCAGCTCTCAAGGCCAAATATCTGAGTGGATGGGGATGATAGGAGTCATCCAGTAGACTCCCTACATCAGGGCTCTCAGCAGCCCCAGCACAACACCTATGACACACACACAGGATCTAGGTCACCATTCAAGTAATGGTATGCTTCAGGAAGAATGTCCTCTCTGGGAAGACTCAGCTCCCATTATTGCCAGCATGCCATGATCAGTGAGGGCTGTGTCTCTTGCGGTCGCACTAGTG
>ENSMUSG00000031028.121|Tub
GCTTCGATATCCGCATGCTACTACAGATTTGCCCAGTGCTTGCACACGTAAGAACCCAGCTCTCAAGGCCAAATATCTGAGTGGATGGGGATGATAGGAGTCATCCAGTAGACTCCCTACATCAGGGCTCTCAGCAGCCCCAGCACAACACCTATGACACACACACAGGATCTAGGTCACCATTCAAGTAATGGTATGCTTCAGGAAGAATGTCCTCTCTGGGAAGACTCAGCTCCCATTATTGCCAGCATGCCATGATCAGTGAGGGCTGTGTGCCATGCTCTTGCGGTCGCACTAGTG
>ENSMUSG00000031028.122|Tub
GCTTCGATATCCGCATGCTAATTTGCCCAGTGCTTGCACACGTAAGAACCCAGCTCTCAAGGCCAAATATCTGAGTGGATGGGGATGATAGGAGTCATCCAGTAGACTCCCTACATCAGGGCTCTCAGCAGCCCCAGCACAACACCTATGACACACACACAGGATCTAGGTCACCATTCAAGTAATGGTATGCTTCAGGAAGAATGTCCTCTCTGGGAAGACTCAGCTCCCATTATTGCCAGCATGCCATGATCAGTGAGGGCTGTGTGCCATGCTTAGGCTCTTGCGGTCGCACTAGTG
>ENSMUSG00000031028.123|Tub
GCTTCGATATCCGCATGCTACCAGTGCTTGCACACGTAAGAACCCAGCTCTCAAGGCCAAATATCTGAGTGGATGGGGATGATAGGAGTCATCCAGTAGACTCCCTACATCAGGGCTCTCAGCAGCCCCAGCACAACACCTATGACACACACACAGGATCTAGGTCACCATTCAAGTAATGGTATGCTTCAGGAAGAATGTCCTCTCTGGGAAGACTCAGCTCCCATTATTGCCAGCATGCCATGATCAGTGAGGGCTGTGTGCCATGCTTAGGGGGATGCTCTTGCGGTCGCACTAGTG
>ENSMUSG00000031028.124|Tub
GCTTCGATATCCGCATGCTACTTGCACACGTAAGAACCCAGCTCTCAAGGCCAAATATCTGAGTGGATGGGGATGATAGGAGTCATCCAGTAGACTCCCTACATCAGGGCTCTCAGCAGCCCCAGCACAACACCTATGACACACACACAGGATCTAGGTCACCATTCAAGTAATGGTATGCTTCAGGAAGAATGTCCTCTCTGGGAAGACTCAGCTCCCATTATTGCCAGCATGCCATGATCAGTGAGGGCTGTGTGCCATGCTTAGGGGGATGGCGCAGCTCTTGCGGTCGCACTAGTG
>ENSMUSG00000031028.125|Tub
GCTTCGATATCCGCATGCTACACGTAAGAACCCAGCTCTCAAGGCCAAATATCTGAGTGGATGGGGATGATAGGAGTCATCCAGTAGACTCCCTACATCAGGGCTCTCAGCAGCCCCAGCACAACACCTATGACACACACACAGGATCTAGGTCACCATTCAAGTAATGGTATGCTTCAGGAAGAATGTCCTCTCTGGGAAGACTCAGCTCCCATTATTGCCAGCATGCCATGATCAGTGAGGGCTGTGTGCCATGCTTAGGGGGATGGCGCAGGGTGAGCTCTTGCGGTCGCACTAGTG
>ENSMUSG00000031028.126|Tub
GCTTCGATATCCGCATGCTAAGAACCCAGCTCTCAAGGCCAAATATCTGAGTGGATGGGGATGATAGGAGTCATCCAGTAGACTCCCTACATCAGGGCTCTCAGCAGCCCCAGCACAACACCTATGACACACACACAGGATCTAGGTCACCATTCAAGTAATGGTATGCTTCAGGAAGAATGTCCTCTCTGGGAAGACTCAGCTCCCATTATTGCCAGCATGCCATGATCAGTGAGGGCTGTGTGCCATGCTTAGGGGGATGGCGCAGGGTGAGGGGAGCCTCTTGCGGTCGCACTAGTG
>ENSMUSG00000031028.127|Tub
GCTTCGATATCCGCATGCTACAGCTCTCAAGGCCAAATATCTGAGTGGATGGGGATGATAGGAGTCATCCAGTAGACTCCCTACATCAGGGCTCTCAGCAGCCCCAGCACAACACCTATGACACACACACAGGATCTAGGTCACCATTCAAGTAATGGTATGCTTCAGGAAGAATGTCCTCTCTGGGAAGACTCAGCTCCCATTATTGCCAGCATGCCATGATCAGTGAGGGCTGTGTGCCATGCTTAGGGGGATGGCGCAGGGTGAGGGGAGCAGAGGACTCTTGCGGTCGCACTAGTG
>ENSMUSG00000031028.128|Tub
GCTTCGATATCCGCATGCTATCAAGGCCAAATATCTGAGTGGATGGGGATGATAGGAGTCATCCAGTAGACTCCCTACATCAGGGCTCTCAGCAGCCCCAGCACAACACCTATGACACACACACAGGATCTAGGTCACCATTCAAGTAATGGTATGCTTCAGGAAGAATGTCCTCTCTGGGAAGACTCAGCTCCCATTATTGCCAGCATGCCATGATCAGTGAGGGCTGTGTGCCATGCTTAGGGGGATGGCGCAGGGTGAGGGGAGCAGAGGATATTTTCTCTTGCGGTCGCACTAGTG
>ENSMUSG00000031028.129|Tub
GCTTCGATATCCGCATGCTACCAAATATCTGAGTGGATGGGGATGATAGGAGTCATCCAGTAGACTCCCTACATCAGGGCTCTCAGCAGCCCCAGCACAACACCTATGACACACACACAGGATCTAGGTCACCATTCAAGTAATGGTATGCTTCAGGAAGAATGTCCTCTCTGGGAAGACTCAGCTCCCATTATTGCCAGCATGCCATGATCAGTGAGGGCTGTGTGCCATGCTTAGGGGGATGGCGCAGGGTGAGGGGAGCAGAGGATATTTTAGGGCCCTCTTGCGGTCGCACTAGTG
>ENSMUSG00000031028.130|Tub
GCTTCGATATCCGCATGCTAATCTGAGTGGATGGGGATGATAGGAGTCATCCAGTAGACTCCCTACATCAGGGCTCTCAGCAGCCCCAGCACAACACCTATGACACACACACAGGATCTAGGTCACCATTCAAGTAATGGTATGCTTCAGGAAGAATGTCCTCTCTGGGAAGACTCAGCTCCCATTATTGCCAGCATGCCATGATCAGTGAGGGCTGTGTGCCATGCTTAGGGGGATGGCGCAGGGTGAGGGGAGCAGAGGATATTTTAGGGCCACAAGACTCTTGCGGTCGCACTAGTG
>ENSMUSG00000031028.131|Tub
GCTTCGATATCCGCATGCTAGTGGATGGGGATGATAGGAGTCATCCAGTAGACTCCCTACATCAGGGCTCTCAGCAGCCCCAGCACAACACCTATGACACACACACAGGATCTAGGTCACCATTCAAGTAATGGTATGCTTCAGGAAGAATGTCCTCTCTGGGAAGACTCAGCTCCCATTATTGCCAGCATGCCATGATCAGTGAGGGCTGTGTGCCATGCTTAGGGGGATGGCGCAGGGTGAGGGGAGCAGAGGATATTTTAGGGCCACAAGAGCTCAGCTCTTGCGGTCGCACTAGTG
>ENSMUSG00000031028.132|Tub
GCTTCGATATCCGCATGCTAGGGGATGATAGGAGTCATCCAGTAGACTCCCTACATCAGGGCTCTCAGCAGCCCCAGCACAACACCTATGACACACACACAGGATCTAGGTCACCATTCAAGTAATGGTATGCTTCAGGAAGAATGTCCTCTCTGGGAAGACTCAGCTCCCATTATTGCCAGCATGCCATGATCAGTGAGGGCTGTGTGCCATGCTTAGGGGGATGGCGCAGGGTGAGGGGAGCAGAGGATATTTTAGGGCCACAAGAGCTCAGAGGTAGCTCTTGCGGTCGCACTAGTG
>ENSMUSG00000031028.133|Tub
GCTTCGATATCCGCATGCTAGATAGGAGTCATCCAGTAGACTCCCTACATCAGGGCTCTCAGCAGCCCCAGCACAACACCTATGACACACACACAGGATCTAGGTCACCATTCAAGTAATGGTATGCTTCAGGAAGAATGTCCTCTCTGGGAAGACTCAGCTCCCATTATTGCCAGCATGCCATGATCAGTGAGGGCTGTGTGCCATGCTTAGGGGGATGGCGCAGGGTGAGGGGAGCAGAGGATATTTTAGGGCCACAAGAGCTCAGAGGTAGCGGACCCTCTTGCGGTCGCACTAGTG
>ENSMUSG00000031028.134|Tub
GCTTCGATATCCGCATGCTAAGTCATCCAGTAGACTCCCTACATCAGGGCTCTCAGCAGCCCCAGCACAACACCTATGACACACACACAGGATCTAGGTCACCATTCAAGTAATGGTATGCTTCAGGAAGAATGTCCTCTCTGGGAAGACTCAGCTCCCATTATTGCCAGCATGCCATGATCAGTGAGGGCTGTGTGCCATGCTTAGGGGGATGGCGCAGGGTGAGGGGAGCAGAGGATATTTTAGGGCCACAAGAGCTCAGAGGTAGCGGACCTCTGTGCTCTTGCGGTCGCACTAGTG
>ENSMUSG00000031028.135|Tub
GCTTCGATATCCGCATGCTACCAGTAGACTCCCTACATCAGGGCTCTCAGCAGCCCCAGCACAACACCTATGACACACACACAGGATCTAGGTCACCATTCAAGTAATGGTATGCTTCAGGAAGAATGTCCTCTCTGGGAAGACTCAGCTCCCATTATTGCCAGCATGCCATGATCAGTGAGGGCTGTGTGCCATGCTTAGGGGGATGGCGCAGGGTGAGGGGAGCAGAGGATATTTTAGGGCCACAAGAGCTCAGAGGTAGCGGACCTCTGTGTGGTTCCTCTTGCGGTCGCACTAGTG
>ENSMUSG00000031028.136|Tub
GCTTCGATATCCGCATGCTAGACTCCCTACATCAGGGCTCTCAGCAGCCCCAGCACAACACCTATGACACACACACAGGATCTAGGTCACCATTCAAGTAATGGTATGCTTCAGGAAGAATGTCCTCTCTGGGAAGACTCAGCTCCCATTATTGCCAGCATGCCATGATCAGTGAGGGCTGTGTGCCATGCTTAGGGGGATGGCGCAGGGTGAGGGGAGCAGAGGATATTTTAGGGCCACAAGAGCTCAGAGGTAGCGGACCTCTGTGTGGTTCACCAACCTCTTGCGGTCGCACTAGTG
>ENSMUSG00000031028.137|Tub
GCTTCGATATCCGCATGCTACTACATCAGGGCTCTCAGCAGCCCCAGCACAACACCTATGACACACACACAGGATCTAGGTCACCATTCAAGTAATGGTATGCTTCAGGAAGAATGTCCTCTCTGGGAAGACTCAGCTCCCATTATTGCCAGCATGCCATGATCAGTGAGGGCTGTGTGCCATGCTTAGGGGGATGGCGCAGGGTGAGGGGAGCAGAGGATATTTTAGGGCCACAAGAGCTCAGAGGTAGCGGACCTCTGTGTGGTTCACCAACAGCAATCTCTTGCGGTCGCACTAGTG
>ENSMUSG00000031028.138|Tub
GCTTCGATATCCGCATGCTACAGGGCTCTCAGCAGCCCCAGCACAACACCTATGACACACACACAGGATCTAGGTCACCATTCAAGTAATGGTATGCTTCAGGAAGAATGTCCTCTCTGGGAAGACTCAGCTCCCATTATTGCCAGCATGCCATGATCAGTGAGGGCTGTGTGCCATGCTTAGGGGGATGGCGCAGGGTGAGGGGAGCAGAGGATATTTTAGGGCCACAAGAGCTCAGAGGTAGCGGACCTCTGTGTGGTTCACCAACAGCAATGCTGATCTCTTGCGGTCGCACTAGTG
>ENSMUSG00000031028.139|Tub
GCTTCGATATCCGCATGCTATCTCAGCAGCCCCAGCACAACACCTATGACACACACACAGGATCTAGGTCACCATTCAAGTAATGGTATGCTTCAGGAAGAATGTCCTCTCTGGGAAGACTCAGCTCCCATTATTGCCAGCATGCCATGATCAGTGAGGGCTGTGTGCCATGCTTAGGGGGATGGCGCAGGGTGAGGGGAGCAGAGGATATTTTAGGGCCACAAGAGCTCAGAGGTAGCGGACCTCTGTGTGGTTCACCAACAGCAATGCTGATCCCTGACTCTTGCGGTCGCACTAGTG
>ENSMUSG00000031028.140|Tub
GCTTCGATATCCGCATGCTACAGCCCCAGCACAACACCTATGACACACACACAGGATCTAGGTCACCATTCAAGTAATGGTATGCTTCAGGAAGAATGTCCTCTCTGGGAAGACTCAGCTCCCATTATTGCCAGCATGCCATGATCAGTGAGGGCTGTGTGCCATGCTTAGGGGGATGGCGCAGGGTGAGGGGAGCAGAGGATATTTTAGGGCCACAAGAGCTCAGAGGTAGCGGACCTCTGTGTGGTTCACCAACAGCAATGCTGATCCCTGAGTATAGCTCTTGCGGTCGCACTAGTG
>ENSMUSG00000031028.141|Tub
GCTTCGATATCCGCATGCTACAGCACAACACCTATGACACACACACAGGATCTAGGTCACCATTCAAGTAATGGTATGCTTCAGGAAGAATGTCCTCTCTGGGAAGACTCAGCTCCCATTATTGCCAGCATGCCATGATCAGTGAGGGCTGTGTGCCATGCTTAGGGGGATGGCGCAGGGTGAGGGGAGCAGAGGATATTTTAGGGCCACAAGAGCTCAGAGGTAGCGGACCTCTGTGTGGTTCACCAACAGCAATGCTGATCCCTGAGTATAGGGCACACTCTTGCGGTCGCACTAGTG
>ENSMUSG00000031028.142|Tub
GCTTCGATATCCGCATGCTAAACACCTATGACACACACACAGGATCTAGGTCACCATTCAAGTAATGGTATGCTTCAGGAAGAATGTCCTCTCTGGGAAGACTCAGCTCCCATTATTGCCAGCATGCCATGATCAGTGAGGGCTGTGTGCCATGCTTAGGGGGATGGCGCAGGGTGAGGGGAGCAGAGGATATTTTAGGGCCACAAGAGCTCAGAGGTAGCGGACCTCTGTGTGGTTCACCAACAGCAATGCTGATCCCTGAGTATAGGGCACATGTCTCCTCTTGCGGTCGCACTAGTG
>ENSMUSG00000031028.143|Tub
GCTTCGATATCCGCATGCTATATGACACACACACAGGATCTAGGTCACCATTCAAGTAATGGTATGCTTCAGGAAGAATGTCCTCTCTGGGAAGACTCAGCTCCCATTATTGCCAGCATGCCATGATCAGTGAGGGCTGTGTGCCATGCTTAGGGGGATGGCGCAGGGTGAGGGGAGCAGAGGATATTTTAGGGCCACAAGAGCTCAGAGGTAGCGGACCTCTGTGTGGTTCACCAACAGCAATGCTGATCCCTGAGTATAGGGCACATGTCTCTTGGTTCTCTTGCGGTCGCACTAGTG
>ENSMUSG00000031028.144|Tub
GCTTCGATATCCGCATGCTAACACACACAGGATCTAGGTCACCATTCAAGTAATGGTATGCTTCAGGAAGAATGTCCTCTCTGGGAAGACTCAGCTCCCATTATTGCCAGCATGCCATGATCAGTGAGGGCTGTGTGCCATGCTTAGGGGGATGGCGCAGGGTGAGGGGAGCAGAGGATATTTTAGGGCCACAAGAGCTCAGAGGTAGCGGACCTCTGTGTGGTTCACCAACAGCAATGCTGATCCCTGAGTATAGGGCACATGTCTCTTGGTTACCTCACTCTTGCGGTCGCACTAGTG
>ENSMUSG00000031028.145|Tub
GCTTCGATATCCGCATGCTAACAGGATCTAGGTCACCATTCAAGTAATGGTATGCTTCAGGAAGAATGTCCTCTCTGGGAAGACTCAGCTCCCATTATTGCCAGCATGCCATGATCAGTGAGGGCTGTGTGCCATGCTTAGGGGGATGGCGCAGGGTGAGGGGAGCAGAGGATATTTTAGGGCCACAAGAGCTCAGAGGTAGCGGACCTCTGTGTGGTTCACCAACAGCAATGCTGATCCCTGAGTATAGGGCACATGTCTCTTGGTTACCTCACTGGTTCTCTTGCGGTCGCACTAGTG
>ENSMUSG00000031028.146|Tub
GCTTCGATATCCGCATGCTATCTAGGTCACCATTCAAGTAATGGTATGCTTCAGGAAGAATGTCCTCTCTGGGAAGACTCAGCTCCCATTATTGCCAGCATGCCATGATCAGTGAGGGCTGTGTGCCATGCTTAGGGGGATGGCGCAGGGTGAGGGGAGCAGAGGATATTTTAGGGCCACAAGAGCTCAGAGGTAGCGGACCTCTGTGTGGTTCACCAACAGCAATGCTGATCCCTGAGTATAGGGCACATGTCTCTTGGTTACCTCACTGGTTAATGGCCTCTTGCGGTCGCACTAGTG
>ENSMUSG00000031028.147|Tub
GCTTCGATATCCGCATGCTATCACCATTCAAGTAATGGTATGCTTCAGGAAGAATGTCCTCTCTGGGAAGACTCAGCTCCCATTATTGCCAGCATGCCATGATCAGTGAGGGCTGTGTGCCATGCTTAGGGGGATGGCGCAGGGTGAGGGGAGCAGAGGATATTTTAGGGCCACAAGAGCTCAGAGGTAGCGGACCTCTGTGTGGTTCACCAACAGCAATGCTGATCCCTGAGTATAGGGCACATGTCTCTTGGTTACCTCACTGGTTAATGGCAGAGTTCTCTTGCGGTCGCACTAGTG
>ENSMUSG00000031028.148|Tub
GCTTCGATATCCGCATGCTATTCAAGTAATGGTATGCTTCAGGAAGAATGTCCTCTCTGGGAAGACTCAGCTCCCATTATTGCCAGCATGCCATGATCAGTGAGGGCTGTGTGCCATGCTTAGGGGGATGGCGCAGGGTGAGGGGAGCAGAGGATATTTTAGGGCCACAAGAGCTCAGAGGTAGCGGACCTCTGTGTGGTTCACCAACAGCAATGCTGATCCCTGAGTATAGGGCACATGTCTCTTGGTTACCTCACTGGTTAATGGCAGAGTTGAGAACCTCTTGCGGTCGCACTAGTG
>ENSMUSG00000031028.149|Tub
GCTTCGATATCCGCATGCTATAATGGTATGCTTCAGGAAGAATGTCCTCTCTGGGAAGACTCAGCTCCCATTATTGCCAGCATGCCATGATCAGTGAGGGCTGTGTGCCATGCTTAGGGGGATGGCGCAGGGTGAGGGGAGCAGAGGATATTTTAGGGCCACAAGAGCTCAGAGGTAGCGGACCTCTGTGTGGTTCACCAACAGCAATGCTGATCCCTGAGTATAGGGCACATGTCTCTTGGTTACCTCACTGGTTAATGGCAGAGTTGAGAACCTCAAACTCTTGCGGTCGCACTAGTG
>ENSMUSG00000031028.150|Tub
GCTTCGATATCCGCATGCTATATGCTTCAGGAAGAATGTCCTCTCTGGGAAGACTCAGCTCCCATTATTGCCAGCATGCCATGATCAGTGAGGGCTGTGTGCCATGCTTAGGGGGATGGCGCAGGGTGAGGGGAGCAGAGGATATTTTAGGGCCACAAGAGCTCAGAGGTAGCGGACCTCTGTGTGGTTCACCAACAGCAATGCTGATCCCTGAGTATAGGGCACATGTCTCTTGGTTACCTCACTGGTTAATGGCAGAGTTGAGAACCTCAAATTCTTTCTCTTGCGGTCGCACTAGTG
>ENSMUSG00000031028.151|Tub
GCTTCGATATCCGCATGCTATCAGGAAGAATGTCCTCTCTGGGAAGACTCAGCTCCCATTATTGCCAGCATGCCATGATCAGTGAGGGCTGTGTGCCATGCTTAGGGGGATGGCGCAGGGTGAGGGGAGCAGAGGATATTTTAGGGCCACAAGAGCTCAGAGGTAGCGGACCTCTGTGTGGTTCACCAACAGCAATGCTGATCCCTGAGTATAGGGCACATGTCTCTTGGTTACCTCACTGGTTAATGGCAGAGTTGAGAACCTCAAATTCTTTTGTTCCCTCTTGCGGTCGCACTAGTG
>ENSMUSG00000031028.152|Tub
GCTTCGATATCCGCATGCTAAGAATGTCCTCTCTGGGAAGACTCAGCTCCCATTATTGCCAGCATGCCATGATCAGTGAGGGCTGTGTGCCATGCTTAGGGGGATGGCGCAGGGTGAGGGGAGCAGAGGATATTTTAGGGCCACAAGAGCTCAGAGGTAGCGGACCTCTGTGTGGTTCACCAACAGCAATGCTGATCCCTGAGTATAGGGCACATGTCTCTTGGTTACCTCACTGGTTAATGGCAGAGTTGAGAACCTCAAATTCTTTTGTTCCTACTGTCTCTTGCGGTCGCACTAGTG
>ENSMUSG00000031028.153|Tub
GCTTCGATATCCGCATGCTATCCTCTCTGGGAAGACTCAGCTCCCATTATTGCCAGCATGCCATGATCAGTGAGGGCTGTGTGCCATGCTTAGGGGGATGGCGCAGGGTGAGGGGAGCAGAGGATATTTTAGGGCCACAAGAGCTCAGAGGTAGCGGACCTCTGTGTGGTTCACCAACAGCAATGCTGATCCCTGAGTATAGGGCACATGTCTCTTGGTTACCTCACTGGTTAATGGCAGAGTTGAGAACCTCAAATTCTTTTGTTCCTACTGTTGCCCACTCTTGCGGTCGCACTAGTG
>ENSMUSG00000031028.154|Tub
GCTTCGATATCCGCATGCTACTGGGAAGACTCAGCTCCCATTATTGCCAGCATGCCATGATCAGTGAGGGCTGTGTGCCATGCTTAGGGGGATGGCGCAGGGTGAGGGGAGCAGAGGATATTTTAGGGCCACAAGAGCTCAGAGGTAGCGGACCTCTGTGTGGTTCACCAACAGCAATGCTGATCCCTGAGTATAGGGCACATGTCTCTTGGTTACCTCACTGGTTAATGGCAGAGTTGAGAACCTCAAATTCTTTTGTTCCTACTGTTGCCCAGAAACTCTCTTGCGGTCGCACTAGTG
>ENSMUSG00000031028.155|Tub
GCTTCGATATCCGCATGCTAAGACTCAGCTCCCATTATTGCCAGCATGCCATGATCAGTGAGGGCTGTGTGCCATGCTTAGGGGGATGGCGCAGGGTGAGGGGAGCAGAGGATATTTTAGGGCCACAAGAGCTCAGAGGTAGCGGACCTCTGTGTGGTTCACCAACAGCAATGCTGATCCCTGAGTATAGGGCACATGTCTCTTGGTTACCTCACTGGTTAATGGCAGAGTTGAGAACCTCAAATTCTTTTGTTCCTACTGTTGCCCAGAAACTAGACTCCTCTTGCGGTCGCACTAGTG
>ENSMUSG00000031028.156|Tub
GCTTCGATATCCGCATGCTAAGCTCCCATTATTGCCAGCATGCCATGATCAGTGAGGGCTGTGTGCCATGCTTAGGGGGATGGCGCAGGGTGAGGGGAGCAGAGGATATTTTAGGGCCACAAGAGCTCAGAGGTAGCGGACCTCTGTGTGGTTCACCAACAGCAATGCTGATCCCTGAGTATAGGGCACATGTCTCTTGGTTACCTCACTGGTTAATGGCAGAGTTGAGAACCTCAAATTCTTTTGTTCCTACTGTTGCCCAGAAACTAGACTCTCTGACCTCTTGCGGTCGCACTAGTG
>ENSMUSG00000031028.157|Tub
GCTTCGATATCCGCATGCTACATTATTGCCAGCATGCCATGATCAGTGAGGGCTGTGTGCCATGCTTAGGGGGATGGCGCAGGGTGAGGGGAGCAGAGGATATTTTAGGGCCACAAGAGCTCAGAGGTAGCGGACCTCTGTGTGGTTCACCAACAGCAATGCTGATCCCTGAGTATAGGGCACATGTCTCTTGGTTACCTCACTGGTTAATGGCAGAGTTGAGAACCTCAAATTCTTTTGTTCCTACTGTTGCCCAGAAACTAGACTCTCTGACCTGCTACTCTTGCGGTCGCACTAGTG
>ENSMUSG00000031028.158|Tub
GCTTCGATATCCGCATGCTATGCCAGCATGCCATGATCAGTGAGGGCTGTGTGCCATGCTTAGGGGGATGGCGCAGGGTGAGGGGAGCAGAGGATATTTTAGGGCCACAAGAGCTCAGAGGTAGCGGACCTCTGTGTGGTTCACCAACAGCAATGCTGATCCCTGAGTATAGGGCACATGTCTCTTGGTTACCTCACTGGTTAATGGCAGAGTTGAGAACCTCAAATTCTTTTGTTCCTACTGTTGCCCAGAAACTAGACTCTCTGACCTGCTAGGGTCTCTCTTGCGGTCGCACTAGTG
>ENSMUSG00000031028.159|Tub
GCTTCGATATCCGCATGCTACATGCCATGATCAGTGAGGGCTGTGTGCCATGCTTAGGGGGATGGCGCAGGGTGAGGGGAGCAGAGGATATTTTAGGGCCACAAGAGCTCAGAGGTAGCGGACCTCTGTGTGGTTCACCAACAGCAATGCTGATCCCTGAGTATAGGGCACATGTCTCTTGGTTACCTCACTGGTTAATGGCAGAGTTGAGAACCTCAAATTCTTTTGTTCCTACTGTTGCCCAGAAACTAGACTCTCTGACCTGCTAGGGTCTATTCTGCTCTTGCGGTCGCACTAGTG
>ENSMUSG00000031028.160|Tub
GCTTCGATATCCGCATGCTAATGATCAGTGAGGGCTGTGTGCCATGCTTAGGGGGATGGCGCAGGGTGAGGGGAGCAGAGGATATTTTAGGGCCACAAGAGCTCAGAGGTAGCGGACCTCTGTGTGGTTCACCAACAGCAATGCTGATCCCTGAGTATAGGGCACATGTCTCTTGGTTACCTCACTGGTTAATGGCAGAGTTGAGAACCTCAAATTCTTTTGTTCCTACTGTTGCCCAGAAACTAGACTCTCTGACCTGCTAGGGTCTATTCTGCATGTCCTCTTGCGGTCGCACTAGTG
>ENSMUSG00000031028.161|Tub
GCTTCGATATCCGCATGCTAAGTGAGGGCTGTGTGCCATGCTTAGGGGGATGGCGCAGGGTGAGGGGAGCAGAGGATATTTTAGGGCCACAAGAGCTCAGAGGTAGCGGACCTCTGTGTGGTTCACCAACAGCAATGCTGATCCCTGAGTATAGGGCACATGTCTCTTGGTTACCTCACTGGTTAATGGCAGAGTTGAGAACCTCAAATTCTTTTGTTCCTACTGTTGCCCAGAAACTAGACTCTCTGACCTGCTAGGGTCTATTCTGCATGTCCTTTCTCTCTTGCGGTCGCACTAGTG
>ENSMUSG00000031028.162|Tub
GCTTCGATATCCGCATGCTAGGCTGTGTGCCATGCTTAGGGGGATGGCGCAGGGTGAGGGGAGCAGAGGATATTTTAGGGCCACAAGAGCTCAGAGGTAGCGGACCTCTGTGTGGTTCACCAACAGCAATGCTGATCCCTGAGTATAGGGCACATGTCTCTTGGTTACCTCACTGGTTAATGGCAGAGTTGAGAACCTCAAATTCTTTTGTTCCTACTGTTGCCCAGAAACTAGACTCTCTGACCTGCTAGGGTCTATTCTGCATGTCCTTTCTCTTCCCCTCTTGCGGTCGCACTAGTG
>ENSMUSG00000031028.163|Tub
GCTTCGATATCCGCATGCTAGTGCCATGCTTAGGGGGATGGCGCAGGGTGAGGGGAGCAGAGGATATTTTAGGGCCACAAGAGCTCAGAGGTAGCGGACCTCTGTGTGGTTCACCAACAGCAATGCTGATCCCTGAGTATAGGGCACATGTCTCTTGGTTACCTCACTGGTTAATGGCAGAGTTGAGAACCTCAAATTCTTTTGTTCCTACTGTTGCCCAGAAACTAGACTCTCTGACCTGCTAGGGTCTATTCTGCATGTCCTTTCTCTTCCCAGTTCCCTCTTGCGGTCGCACTAGTG
>ENSMUSG00000031028.164|Tub
GCTTCGATATCCGCATGCTATGCTTAGGGGGATGGCGCAGGGTGAGGGGAGCAGAGGATATTTTAGGGCCACAAGAGCTCAGAGGTAGCGGACCTCTGTGTGGTTCACCAACAGCAATGCTGATCCCTGAGTATAGGGCACATGTCTCTTGGTTACCTCACTGGTTAATGGCAGAGTTGAGAACCTCAAATTCTTTTGTTCCTACTGTTGCCCAGAAACTAGACTCTCTGACCTGCTAGGGTCTATTCTGCATGTCCTTTCTCTTCCCAGTTCCAGAGATCTCTTGCGGTCGCACTAGTG
>ENSMUSG00000031028.165|Tub
GCTTCGATATCCGCATGCTAGGGGGATGGCGCAGGGTGAGGGGAGCAGAGGATATTTTAGGGCCACAAGAGCTCAGAGGTAGCGGACCTCTGTGTGGTTCACCAACAGCAATGCTGATCCCTGAGTATAGGGCACATGTCTCTTGGTTACCTCACTGGTTAATGGCAGAGTTGAGAACCTCAAATTCTTTTGTTCCTACTGTTGCCCAGAAACTAGACTCTCTGACCTGCTAGGGTCTATTCTGCATGTCCTTTCTCTTCCCAGTTCCAGAGATGAAACCCTCTTGCGGTCGCACTAGTG
>ENSMUSG00000031028.166|Tub
GCTTCGATATCCGCATGCTATGGCGCAGGGTGAGGGGAGCAGAGGATATTTTAGGGCCACAAGAGCTCAGAGGTAGCGGACCTCTGTGTGGTTCACCAACAGCAATGCTGATCCCTGAGTATAGGGCACATGTCTCTTGGTTACCTCACTGGTTAATGGCAGAGTTGAGAACCTCAAATTCTTTTGTTCCTACTGTTGCCCAGAAACTAGACTCTCTGACCTGCTAGGGTCTATTCTGCATGTCCTTTCTCTTCCCAGTTCCAGAGATGAAACCCCTCCGCTCTTGCGGTCGCACTAGTG
>ENSMUSG00000031028.167|Tub
GCTTCGATATCCGCATGCTAAGGGTGAGGGGAGCAGAGGATATTTTAGGGCCACAAGAGCTCAGAGGTAGCGGACCTCTGTGTGGTTCACCAACAGCAATGCTGATCCCTGAGTATAGGGCACATGTCTCTTGGTTACCTCACTGGTTAATGGCAGAGTTGAGAACCTCAAATTCTTTTGTTCCTACTGTTGCCCAGAAACTAGACTCTCTGACCTGCTAGGGTCTATTCTGCATGTCCTTTCTCTTCCCAGTTCCAGAGATGAAACCCCTCCGAGTTAACTCTTGCGGTCGCACTAGTG
>ENSMUSG00000031028.168|Tub
GCTTCGATATCCGCATGCTAAGGGGAGCAGAGGATATTTTAGGGCCACAAGAGCTCAGAGGTAGCGGACCTCTGTGTGGTTCACCAACAGCAATGCTGATCCCTGAGTATAGGGCACATGTCTCTTGGTTACCTCACTGGTTAATGGCAGAGTTGAGAACCTCAAATTCTTTTGTTCCTACTGTTGCCCAGAAACTAGACTCTCTGACCTGCTAGGGTCTATTCTGCATGTCCTTTCTCTTCCCAGTTCCAGAGATGAAACCCCTCCGAGTTAATGTATACTCTTGCGGTCGCACTAGTG
>ENSMUSG00000031028.169|Tub
GCTTCGATATCCGCATGCTAGCAGAGGATATTTTAGGGCCACAAGAGCTCAGAGGTAGCGGACCTCTGTGTGGTTCACCAACAGCAATGCTGATCCCTGAGTATAGGGCACATGTCTCTTGGTTACCTCACTGGTTAATGGCAGAGTTGAGAACCTCAAATTCTTTTGTTCCTACTGTTGCCCAGAAACTAGACTCTCTGACCTGCTAGGGTCTATTCTGCATGTCCTTTCTCTTCCCAGTTCCAGAGATGAAACCCCTCCGAGTTAATGTATAAGGTTGCTCTTGCGGTCGCACTAGTG
>ENSMUSG00000031028.170|Tub
GCTTCGATATCCGCATGCTAGATATTTTAGGGCCACAAGAGCTCAGAGGTAGCGGACCTCTGTGTGGTTCACCAACAGCAATGCTGATCCCTGAGTATAGGGCACATGTCTCTTGGTTACCTCACTGGTTAATGGCAGAGTTGAGAACCTCAAATTCTTTTGTTCCTACTGTTGCCCAGAAACTAGACTCTCTGACCTGCTAGGGTCTATTCTGCATGTCCTTTCTCTTCCCAGTTCCAGAGATGAAACCCCTCCGAGTTAATGTATAAGGTTGGAAACCCTCTTGCGGTCGCACTAGTG
>ENSMUSG00000031028.171|Tub
GCTTCGATATCCGCATGCTATTAGGGCCACAAGAGCTCAGAGGTAGCGGACCTCTGTGTGGTTCACCAACAGCAATGCTGATCCCTGAGTATAGGGCACATGTCTCTTGGTTACCTCACTGGTTAATGGCAGAGTTGAGAACCTCAAATTCTTTTGTTCCTACTGTTGCCCAGAAACTAGACTCTCTGACCTGCTAGGGTCTATTCTGCATGTCCTTTCTCTTCCCAGTTCCAGAGATGAAACCCCTCCGAGTTAATGTATAAGGTTGGAAACCTTTCAGCTCTTGCGGTCGCACTAGTG
>ENSMUSG00000031028.172|Tub
GCTTCGATATCCGCATGCTACCACAAGAGCTCAGAGGTAGCGGACCTCTGTGTGGTTCACCAACAGCAATGCTGATCCCTGAGTATAGGGCACATGTCTCTTGGTTACCTCACTGGTTAATGGCAGAGTTGAGAACCTCAAATTCTTTTGTTCCTACTGTTGCCCAGAAACTAGACTCTCTGACCTGCTAGGGTCTATTCTGCATGTCCTTTCTCTTCCCAGTTCCAGAGATGAAACCCCTCCGAGTTAATGTATAAGGTTGGAAACCTTTCAGTAGGGACTCTTGCGGTCGCACTAGTG
>ENSMUSG00000031028.173|Tub
GCTTCGATATCCGCATGCTAGAGCTCAGAGGTAGCGGACCTCTGTGTGGTTCACCAACAGCAATGCTGATCCCTGAGTATAGGGCACATGTCTCTTGGTTACCTCACTGGTTAATGGCAGAGTTGAGAACCTCAAATTCTTTTGTTCCTACTGTTGCCCAGAAACTAGACTCTCTGACCTGCTAGGGTCTATTCTGCATGTCCTTTCTCTTCCCAGTTCCAGAGATGAAACCCCTCCGAGTTAATGTATAAGGTTGGAAACCTTTCAGTAGGGAATCAGGCTCTTGCGGTCGCACTAGTG
>ENSMUSG00000031028.174|Tub
GCTTCGATATCCGCATGCTAAGAGGTAGCGGACCTCTGTGTGGTTCACCAACAGCAATGCTGATCCCTGAGTATAGGGCACATGTCTCTTGGTTACCTCACTGGTTAATGGCAGAGTTGAGAACCTCAAATTCTTTTGTTCCTACTGTTGCCCAGAAACTAGACTCTCTGACCTGCTAGGGTCTATTCTGCATGTCCTTTCTCTTCCCAGTTCCAGAGATGAAACCCCTCCGAGTTAATGTATAAGGTTGGAAACCTTTCAGTAGGGAATCAGGCAGTTCCTCTTGCGGTCGCACTAGTG
>ENSMUSG00000031028.175|Tub
GCTTCGATATCCGCATGCTAAGCGGACCTCTGTGTGGTTCACCAACAGCAATGCTGATCCCTGAGTATAGGGCACATGTCTCTTGGTTACCTCACTGGTTAATGGCAGAGTTGAGAACCTCAAATTCTTTTGTTCCTACTGTTGCCCAGAAACTAGACTCTCTGACCTGCTAGGGTCTATTCTGCATGTCCTTTCTCTTCCCAGTTCCAGAGATGAAACCCCTCCGAGTTAATGTATAAGGTTGGAAACCTTTCAGTAGGGAATCAGGCAGTTCCCTGTTCTCTTGCGGTCGCACTAGTG
>ENSMUSG00000031028.176|Tub
GCTTCGATATCCGCATGCTACCTCTGTGTGGTTCACCAACAGCAATGCTGATCCCTGAGTATAGGGCACATGTCTCTTGGTTACCTCACTGGTTAATGGCAGAGTTGAGAACCTCAAATTCTTTTGTTCCTACTGTTGCCCAGAAACTAGACTCTCTGACCTGCTAGGGTCTATTCTGCATGTCCTTTCTCTTCCCAGTTCCAGAGATGAAACCCCTCCGAGTTAATGTATAAGGTTGGAAACCTTTCAGTAGGGAATCAGGCAGTTCCCTGTTGAAAGTCTCTTGCGGTCGCACTAGTG
>ENSMUSG00000031028.177|Tub
GCTTCGATATCCGCATGCTATGTGGTTCACCAACAGCAATGCTGATCCCTGAGTATAGGGCACATGTCTCTTGGTTACCTCACTGGTTAATGGCAGAGTTGAGAACCTCAAATTCTTTTGTTCCTACTGTTGCCCAGAAACTAGACTCTCTGACCTGCTAGGGTCTATTCTGCATGTCCTTTCTCTTCCCAGTTCCAGAGATGAAACCCCTCCGAGTTAATGTATAAGGTTGGAAACCTTTCAGTAGGGAATCAGGCAGTTCCCTGTTGAAAGTTGTCTGCTCTTGCGGTCGCACTAGTG
>ENSMUSG00000031028.178|Tub
GCTTCGATATCCGCATGCTATCACCAACAGCAATGCTGATCCCTGAGTATAGGGCACATGTCTCTTGGTTACCTCACTGGTTAATGGCAGAGTTGAGAACCTCAAATTCTTTTGTTCCTACTGTTGCCCAGAAACTAGACTCTCTGACCTGCTAGGGTCTATTCTGCATGTCCTTTCTCTTCCCAGTTCCAGAGATGAAACCCCTCCGAGTTAATGTATAAGGTTGGAAACCTTTCAGTAGGGAATCAGGCAGTTCCCTGTTGAAAGTTGTCTGAGTTTTCTCTTGCGGTCGCACTAGTG
>ENSMUSG00000031028.179|Tub
GCTTCGATATCCGCATGCTAACAGCAATGCTGATCCCTGAGTATAGGGCACATGTCTCTTGGTTACCTCACTGGTTAATGGCAGAGTTGAGAACCTCAAATTCTTTTGTTCCTACTGTTGCCCAGAAACTAGACTCTCTGACCTGCTAGGGTCTATTCTGCATGTCCTTTCTCTTCCCAGTTCCAGAGATGAAACCCCTCCGAGTTAATGTATAAGGTTGGAAACCTTTCAGTAGGGAATCAGGCAGTTCCCTGTTGAAAGTTGTCTGAGTTTTTGCACACTCTTGCGGTCGCACTAGTG
>ENSMUSG00000031028.180|Tub
GCTTCGATATCCGCATGCTAATGCTGATCCCTGAGTATAGGGCACATGTCTCTTGGTTACCTCACTGGTTAATGGCAGAGTTGAGAACCTCAAATTCTTTTGTTCCTACTGTTGCCCAGAAACTAGACTCTCTGACCTGCTAGGGTCTATTCTGCATGTCCTTTCTCTTCCCAGTTCCAGAGATGAAACCCCTCCGAGTTAATGTATAAGGTTGGAAACCTTTCAGTAGGGAATCAGGCAGTTCCCTGTTGAAAGTTGTCTGAGTTTTTGCACACCATTCCTCTTGCGGTCGCACTAGTG
>ENSMUSG00000031028.181|Tub
GCTTCGATATCCGCATGCTAATCCCTGAGTATAGGGCACATGTCTCTTGGTTACCTCACTGGTTAATGGCAGAGTTGAGAACCTCAAATTCTTTTGTTCCTACTGTTGCCCAGAAACTAGACTCTCTGACCTGCTAGGGTCTATTCTGCATGTCCTTTCTCTTCCCAGTTCCAGAGATGAAACCCCTCCGAGTTAATGTATAAGGTTGGAAACCTTTCAGTAGGGAATCAGGCAGTTCCCTGTTGAAAGTTGTCTGAGTTTTTGCACACCATTCTGATCTCTCTTGCGGTCGCACTAGTG
>ENSMUSG00000031028.182|Tub
GCTTCGATATCCGCATGCTAGAGTATAGGGCACATGTCTCTTGGTTACCTCACTGGTTAATGGCAGAGTTGAGAACCTCAAATTCTTTTGTTCCTACTGTTGCCCAGAAACTAGACTCTCTGACCTGCTAGGGTCTATTCTGCATGTCCTTTCTCTTCCCAGTTCCAGAGATGAAACCCCTCCGAGTTAATGTATAAGGTTGGAAACCTTTCAGTAGGGAATCAGGCAGTTCCCTGTTGAAAGTTGTCTGAGTTTTTGCACACCATTCTGATCTGATGTGCTCTTGCGGTCGCACTAGTG
>ENSMUSG00000031028.183|Tub
GCTTCGATATCCGCATGCTAAGGGCACATGTCTCTTGGTTACCTCACTGGTTAATGGCAGAGTTGAGAACCTCAAATTCTTTTGTTCCTACTGTTGCCCAGAAACTAGACTCTCTGACCTGCTAGGGTCTATTCTGCATGTCCTTTCTCTTCCCAGTTCCAGAGATGAAACCCCTCCGAGTTAATGTATAAGGTTGGAAACCTTTCAGTAGGGAATCAGGCAGTTCCCTGTTGAAAGTTGTCTGAGTTTTTGCACACCATTCTGATCTGATGTGGCCTGTCTCTTGCGGTCGCACTAGTG
>ENSMUSG00000031028.184|Tub
GCTTCGATATCCGCATGCTACATGTCTCTTGGTTACCTCACTGGTTAATGGCAGAGTTGAGAACCTCAAATTCTTTTGTTCCTACTGTTGCCCAGAAACTAGACTCTCTGACCTGCTAGGGTCTATTCTGCATGTCCTTTCTCTTCCCAGTTCCAGAGATGAAACCCCTCCGAGTTAATGTATAAGGTTGGAAACCTTTCAGTAGGGAATCAGGCAGTTCCCTGTTGAAAGTTGTCTGAGTTTTTGCACACCATTCTGATCTGATGTGGCCTGTGCCTGGCTCTTGCGGTCGCACTAGTG
>ENSMUSG00000031028.185|Tub
GCTTCGATATCCGCATGCTATCTTGGTTACCTCACTGGTTAATGGCAGAGTTGAGAACCTCAAATTCTTTTGTTCCTACTGTTGCCCAGAAACTAGACTCTCTGACCTGCTAGGGTCTATTCTGCATGTCCTTTCTCTTCCCAGTTCCAGAGATGAAACCCCTCCGAGTTAATGTATAAGGTTGGAAACCTTTCAGTAGGGAATCAGGCAGTTCCCTGTTGAAAGTTGTCTGAGTTTTTGCACACCATTCTGATCTGATGTGGCCTGTGCCTGGCTCCTCCTCTTGCGGTCGCACTAGTG
>ENSMUSG00000031028.186|Tub
GCTTCGATATCCGCATGCTATTACCTCACTGGTTAATGGCAGAGTTGAGAACCTCAAATTCTTTTGTTCCTACTGTTGCCCAGAAACTAGACTCTCTGACCTGCTAGGGTCTATTCTGCATGTCCTTTCTCTTCCCAGTTCCAGAGATGAAACCCCTCCGAGTTAATGTATAAGGTTGGAAACCTTTCAGTAGGGAATCAGGCAGTTCCCTGTTGAAAGTTGTCTGAGTTTTTGCACACCATTCTGATCTGATGTGGCCTGTGCCTGGCTCCTCTATGAGCTCTTGCGGTCGCACTAGTG
>ENSMUSG00000031028.187|Tub
GCTTCGATATCCGCATGCTACACTGGTTAATGGCAGAGTTGAGAACCTCAAATTCTTTTGTTCCTACTGTTGCCCAGAAACTAGACTCTCTGACCTGCTAGGGTCTATTCTGCATGTCCTTTCTCTTCCCAGTTCCAGAGATGAAACCCCTCCGAGTTAATGTATAAGGTTGGAAACCTTTCAGTAGGGAATCAGGCAGTTCCCTGTTGAAAGTTGTCTGAGTTTTTGCACACCATTCTGATCTGATGTGGCCTGTGCCTGGCTCCTCTATGAGGACTTCCTCTTGCGGTCGCACTAGTG
>ENSMUSG00000031028.188|Tub
GCTTCGATATCCGCATGCTATTAATGGCAGAGTTGAGAACCTCAAATTCTTTTGTTCCTACTGTTGCCCAGAAACTAGACTCTCTGACCTGCTAGGGTCTATTCTGCATGTCCTTTCTCTTCCCAGTTCCAGAGATGAAACCCCTCCGAGTTAATGTATAAGGTTGGAAACCTTTCAGTAGGGAATCAGGCAGTTCCCTGTTGAAAGTTGTCTGAGTTTTTGCACACCATTCTGATCTGATGTGGCCTGTGCCTGGCTCCTCTATGAGGACTTCGAGCTGCTCTTGCGGTCGCACTAGTG
>ENSMUSG00000031028.189|Tub
GCTTCGATATCCGCATGCTAGCAGAGTTGAGAACCTCAAATTCTTTTGTTCCTACTGTTGCCCAGAAACTAGACTCTCTGACCTGCTAGGGTCTATTCTGCATGTCCTTTCTCTTCCCAGTTCCAGAGATGAAACCCCTCCGAGTTAATGTATAAGGTTGGAAACCTTTCAGTAGGGAATCAGGCAGTTCCCTGTTGAAAGTTGTCTGAGTTTTTGCACACCATTCTGATCTGATGTGGCCTGTGCCTGGCTCCTCTATGAGGACTTCGAGCTGTGCACACTCTTGCGGTCGCACTAGTG
>ENSMUSG00000031028.190|Tub
GCTTCGATATCCGCATGCTATTGAGAACCTCAAATTCTTTTGTTCCTACTGTTGCCCAGAAACTAGACTCTCTGACCTGCTAGGGTCTATTCTGCATGTCCTTTCTCTTCCCAGTTCCAGAGATGAAACCCCTCCGAGTTAATGTATAAGGTTGGAAACCTTTCAGTAGGGAATCAGGCAGTTCCCTGTTGAAAGTTGTCTGAGTTTTTGCACACCATTCTGATCTGATGTGGCCTGTGCCTGGCTCCTCTATGAGGACTTCGAGCTGTGCACAGACCTTCTCTTGCGGTCGCACTAGTG
>ENSMUSG00000031028.191|Tub
GCTTCGATATCCGCATGCTAACCTCAAATTCTTTTGTTCCTACTGTTGCCCAGAAACTAGACTCTCTGACCTGCTAGGGTCTATTCTGCATGTCCTTTCTCTTCCCAGTTCCAGAGATGAAACCCCTCCGAGTTAATGTATAAGGTTGGAAACCTTTCAGTAGGGAATCAGGCAGTTCCCTGTTGAAAGTTGTCTGAGTTTTTGCACACCATTCTGATCTGATGTGGCCTGTGCCTGGCTCCTCTATGAGGACTTCGAGCTGTGCACAGACCTTAGCAGGCTCTTGCGGTCGCACTAGTG
>ENSMUSG00000031028.192|Tub
GCTTCGATATCCGCATGCTAAATTCTTTTGTTCCTACTGTTGCCCAGAAACTAGACTCTCTGACCTGCTAGGGTCTATTCTGCATGTCCTTTCTCTTCCCAGTTCCAGAGATGAAACCCCTCCGAGTTAATGTATAAGGTTGGAAACCTTTCAGTAGGGAATCAGGCAGTTCCCTGTTGAAAGTTGTCTGAGTTTTTGCACACCATTCTGATCTGATGTGGCCTGTGCCTGGCTCCTCTATGAGGACTTCGAGCTGTGCACAGACCTTAGCAGGACCACTCTCTTGCGGTCGCACTAGTG
>ENSMUSG00000031028.193|Tub
GCTTCGATATCCGCATGCTATTTGTTCCTACTGTTGCCCAGAAACTAGACTCTCTGACCTGCTAGGGTCTATTCTGCATGTCCTTTCTCTTCCCAGTTCCAGAGATGAAACCCCTCCGAGTTAATGTATAAGGTTGGAAACCTTTCAGTAGGGAATCAGGCAGTTCCCTGTTGAAAGTTGTCTGAGTTTTTGCACACCATTCTGATCTGATGTGGCCTGTGCCTGGCTCCTCTATGAGGACTTCGAGCTGTGCACAGACCTTAGCAGGACCACTGCACACCTCTTGCGGTCGCACTAGTG
>ENSMUSG00000031028.194|Tub
GCTTCGATATCCGCATGCTACCTACTGTTGCCCAGAAACTAGACTCTCTGACCTGCTAGGGTCTATTCTGCATGTCCTTTCTCTTCCCAGTTCCAGAGATGAAACCCCTCCGAGTTAATGTATAAGGTTGGAAACCTTTCAGTAGGGAATCAGGCAGTTCCCTGTTGAAAGTTGTCTGAGTTTTTGCACACCATTCTGATCTGATGTGGCCTGTGCCTGGCTCCTCTATGAGGACTTCGAGCTGTGCACAGACCTTAGCAGGACCACTGCACACTTTGTGCTCTTGCGGTCGCACTAGTG
>ENSMUSG00000031028.195|Tub
GCTTCGATATCCGCATGCTAGTTGCCCAGAAACTAGACTCTCTGACCTGCTAGGGTCTATTCTGCATGTCCTTTCTCTTCCCAGTTCCAGAGATGAAACCCCTCCGAGTTAATGTATAAGGTTGGAAACCTTTCAGTAGGGAATCAGGCAGTTCCCTGTTGAAAGTTGTCTGAGTTTTTGCACACCATTCTGATCTGATGTGGCCTGTGCCTGGCTCCTCTATGAGGACTTCGAGCTGTGCACAGACCTTAGCAGGACCACTGCACACTTTGTGTCTGTGCTCTTGCGGTCGCACTAGTG
>ENSMUSG00000031028.196|Tub
GCTTCGATATCCGCATGCTACAGAAACTAGACTCTCTGACCTGCTAGGGTCTATTCTGCATGTCCTTTCTCTTCCCAGTTCCAGAGATGAAACCCCTCCGAGTTAATGTATAAGGTTGGAAACCTTTCAGTAGGGAATCAGGCAGTTCCCTGTTGAAAGTTGTCTGAGTTTTTGCACACCATTCTGATCTGATGTGGCCTGTGCCTGGCTCCTCTATGAGGACTTCGAGCTGTGCACAGACCTTAGCAGGACCACTGCACACTTTGTGTCTGTGTGACAGCTCTTGCGGTCGCACTAGTG
>ENSMUSG00000031028.197|Tub
GCTTCGATATCCGCATGCTACTAGACTCTCTGACCTGCTAGGGTCTATTCTGCATGTCCTTTCTCTTCCCAGTTCCAGAGATGAAACCCCTCCGAGTTAATGTATAAGGTTGGAAACCTTTCAGTAGGGAATCAGGCAGTTCCCTGTTGAAAGTTGTCTGAGTTTTTGCACACCATTCTGATCTGATGTGGCCTGTGCCTGGCTCCTCTATGAGGACTTCGAGCTGTGCACAGACCTTAGCAGGACCACTGCACACTTTGTGTCTGTGTGACAGGCAGCCCTCTTGCGGTCGCACTAGTG
>ENSMUSG00000031028.198|Tub
GCTTCGATATCCGCATGCTATCTCTGACCTGCTAGGGTCTATTCTGCATGTCCTTTCTCTTCCCAGTTCCAGAGATGAAACCCCTCCGAGTTAATGTATAAGGTTGGAAACCTTTCAGTAGGGAATCAGGCAGTTCCCTGTTGAAAGTTGTCTGAGTTTTTGCACACCATTCTGATCTGATGTGGCCTGTGCCTGGCTCCTCTATGAGGACTTCGAGCTGTGCACAGACCTTAGCAGGACCACTGCACACTTTGTGTCTGTGTGACAGGCAGCCCAAGGGCTCTTGCGGTCGCACTAGTG
>ENSMUSG00000031028.199|Tub
GCTTCGATATCCGCATGCTAACCTGCTAGGGTCTATTCTGCATGTCCTTTCTCTTCCCAGTTCCAGAGATGAAACCCCTCCGAGTTAATGTATAAGGTTGGAAACCTTTCAGTAGGGAATCAGGCAGTTCCCTGTTGAAAGTTGTCTGAGTTTTTGCACACCATTCTGATCTGATGTGGCCTGTGCCTGGCTCCTCTATGAGGACTTCGAGCTGTGCACAGACCTTAGCAGGACCACTGCACACTTTGTGTCTGTGTGACAGGCAGCCCAAGGGTTCTGGCTCTTGCGGTCGCACTAGTG
>ENSMUSG00000031028.200|Tub
GCTTCGATATCCGCATGCTATAGGGTCTATTCTGCATGTCCTTTCTCTTCCCAGTTCCAGAGATGAAACCCCTCCGAGTTAATGTATAAGGTTGGAAACCTTTCAGTAGGGAATCAGGCAGTTCCCTGTTGAAAGTTGTCTGAGTTTTTGCACACCATTCTGATCTGATGTGGCCTGTGCCTGGCTCCTCTATGAGGACTTCGAGCTGTGCACAGACCTTAGCAGGACCACTGCACACTTTGTGTCTGTGTGACAGGCAGCCCAAGGGTTCTGGGGCTGGCTCTTGCGGTCGCACTAGTG
>ENSMUSG00000031028.201|Tub
GCTTCGATATCCGCATGCTACTATTCTGCATGTCCTTTCTCTTCCCAGTTCCAGAGATGAAACCCCTCCGAGTTAATGTATAAGGTTGGAAACCTTTCAGTAGGGAATCAGGCAGTTCCCTGTTGAAAGTTGTCTGAGTTTTTGCACACCATTCTGATCTGATGTGGCCTGTGCCTGGCTCCTCTATGAGGACTTCGAGCTGTGCACAGACCTTAGCAGGACCACTGCACACTTTGTGTCTGTGTGACAGGCAGCCCAAGGGTTCTGGGGCTGGGCTTGGCTCTTGCGGTCGCACTAGTG
>ENSMUSG00000031028.202|Tub
GCTTCGATATCCGCATGCTATGCATGTCCTTTCTCTTCCCAGTTCCAGAGATGAAACCCCTCCGAGTTAATGTATAAGGTTGGAAACCTTTCAGTAGGGAATCAGGCAGTTCCCTGTTGAAAGTTGTCTGAGTTTTTGCACACCATTCTGATCTGATGTGGCCTGTGCCTGGCTCCTCTATGAGGACTTCGAGCTGTGCACAGACCTTAGCAGGACCACTGCACACTTTGTGTCTGTGTGACAGGCAGCCCAAGGGTTCTGGGGCTGGGCTTGGACACGCCTCTTGCGGTCGCACTAGTG
>ENSMUSG00000031028.203|Tub
GCTTCGATATCCGCATGCTATCCTTTCTCTTCCCAGTTCCAGAGATGAAACCCCTCCGAGTTAATGTATAAGGTTGGAAACCTTTCAGTAGGGAATCAGGCAGTTCCCTGTTGAAAGTTGTCTGAGTTTTTGCACACCATTCTGATCTGATGTGGCCTGTGCCTGGCTCCTCTATGAGGACTTCGAGCTGTGCACAGACCTTAGCAGGACCACTGCACACTTTGTGTCTGTGTGACAGGCAGCCCAAGGGTTCTGGGGCTGGGCTTGGACACGCCCTCCACTCTTGCGGTCGCACTAGTG
>ENSMUSG00000031028.204|Tub
GCTTCGATATCCGCATGCTACTCTTCCCAGTTCCAGAGATGAAACCCCTCCGAGTTAATGTATAAGGTTGGAAACCTTTCAGTAGGGAATCAGGCAGTTCCCTGTTGAAAGTTGTCTGAGTTTTTGCACACCATTCTGATCTGATGTGGCCTGTGCCTGGCTCCTCTATGAGGACTTCGAGCTGTGCACAGACCTTAGCAGGACCACTGCACACTTTGTGTCTGTGTGACAGGCAGCCCAAGGGTTCTGGGGCTGGGCTTGGACACGCCCTCCATTGGGACTCTTGCGGTCGCACTAGTG
>ENSMUSG00000031028.205|Tub
GCTTCGATATCCGCATGCTACCAGTTCCAGAGATGAAACCCCTCCGAGTTAATGTATAAGGTTGGAAACCTTTCAGTAGGGAATCAGGCAGTTCCCTGTTGAAAGTTGTCTGAGTTTTTGCACACCATTCTGATCTGATGTGGCCTGTGCCTGGCTCCTCTATGAGGACTTCGAGCTGTGCACAGACCTTAGCAGGACCACTGCACACTTTGTGTCTGTGTGACAGGCAGCCCAAGGGTTCTGGGGCTGGGCTTGGACACGCCCTCCATTGGGATGGCACCTCTTGCGGTCGCACTAGTG
>ENSMUSG00000031028.206|Tub
GCTTCGATATCCGCATGCTACCAGAGATGAAACCCCTCCGAGTTAATGTATAAGGTTGGAAACCTTTCAGTAGGGAATCAGGCAGTTCCCTGTTGAAAGTTGTCTGAGTTTTTGCACACCATTCTGATCTGATGTGGCCTGTGCCTGGCTCCTCTATGAGGACTTCGAGCTGTGCACAGACCTTAGCAGGACCACTGCACACTTTGTGTCTGTGTGACAGGCAGCCCAAGGGTTCTGGGGCTGGGCTTGGACACGCCCTCCATTGGGATGGCACCACTCACTCTTGCGGTCGCACTAGTG
>ENSMUSG00000031028.207|Tub
GCTTCGATATCCGCATGCTAATGAAACCCCTCCGAGTTAATGTATAAGGTTGGAAACCTTTCAGTAGGGAATCAGGCAGTTCCCTGTTGAAAGTTGTCTGAGTTTTTGCACACCATTCTGATCTGATGTGGCCTGTGCCTGGCTCCTCTATGAGGACTTCGAGCTGTGCACAGACCTTAGCAGGACCACTGCACACTTTGTGTCTGTGTGACAGGCAGCCCAAGGGTTCTGGGGCTGGGCTTGGACACGCCCTCCATTGGGATGGCACCACTCATCTGGTCTCTTGCGGTCGCACTAGTG
>ENSMUSG00000031028.208|Tub
GCTTCGATATCCGCATGCTACCCCTCCGAGTTAATGTATAAGGTTGGAAACCTTTCAGTAGGGAATCAGGCAGTTCCCTGTTGAAAGTTGTCTGAGTTTTTGCACACCATTCTGATCTGATGTGGCCTGTGCCTGGCTCCTCTATGAGGACTTCGAGCTGTGCACAGACCTTAGCAGGACCACTGCACACTTTGTGTCTGTGTGACAGGCAGCCCAAGGGTTCTGGGGCTGGGCTTGGACACGCCCTCCATTGGGATGGCACCACTCATCTGGTGGGCTTCTCTTGCGGTCGCACTAGTG
>ENSMUSG00000031028.209|Tub
GCTTCGATATCCGCATGCTACGAGTTAATGTATAAGGTTGGAAACCTTTCAGTAGGGAATCAGGCAGTTCCCTGTTGAAAGTTGTCTGAGTTTTTGCACACCATTCTGATCTGATGTGGCCTGTGCCTGGCTCCTCTATGAGGACTTCGAGCTGTGCACAGACCTTAGCAGGACCACTGCACACTTTGTGTCTGTGTGACAGGCAGCCCAAGGGTTCTGGGGCTGGGCTTGGACACGCCCTCCATTGGGATGGCACCACTCATCTGGTGGGCTTGGGAACCTCTTGCGGTCGCACTAGTG
>ENSMUSG00000031028.210|Tub
GCTTCGATATCCGCATGCTAAATGTATAAGGTTGGAAACCTTTCAGTAGGGAATCAGGCAGTTCCCTGTTGAAAGTTGTCTGAGTTTTTGCACACCATTCTGATCTGATGTGGCCTGTGCCTGGCTCCTCTATGAGGACTTCGAGCTGTGCACAGACCTTAGCAGGACCACTGCACACTTTGTGTCTGTGTGACAGGCAGCCCAAGGGTTCTGGGGCTGGGCTTGGACACGCCCTCCATTGGGATGGCACCACTCATCTGGTGGGCTTGGGAACTCCAAGCTCTTGCGGTCGCACTAGTG
>ENSMUSG00000031028.211|Tub
GCTTCGATATCCGCATGCTATAAGGTTGGAAACCTTTCAGTAGGGAATCAGGCAGTTCCCTGTTGAAAGTTGTCTGAGTTTTTGCACACCATTCTGATCTGATGTGGCCTGTGCCTGGCTCCTCTATGAGGACTTCGAGCTGTGCACAGACCTTAGCAGGACCACTGCACACTTTGTGTCTGTGTGACAGGCAGCCCAAGGGTTCTGGGGCTGGGCTTGGACACGCCCTCCATTGGGATGGCACCACTCATCTGGTGGGCTTGGGAACTCCAAGCTCTTGCTCTTGCGGTCGCACTAGTG
>ENSMUSG00000031028.212|Tub
GCTTCGATATCCGCATGCTATGGAAACCTTTCAGTAGGGAATCAGGCAGTTCCCTGTTGAAAGTTGTCTGAGTTTTTGCACACCATTCTGATCTGATGTGGCCTGTGCCTGGCTCCTCTATGAGGACTTCGAGCTGTGCACAGACCTTAGCAGGACCACTGCACACTTTGTGTCTGTGTGACAGGCAGCCCAAGGGTTCTGGGGCTGGGCTTGGACACGCCCTCCATTGGGATGGCACCACTCATCTGGTGGGCTTGGGAACTCCAAGCTCTTGCCTGTGCTCTTGCGGTCGCACTAGTG
>ENSMUSG00000031028.213|Tub
GCTTCGATATCCGCATGCTACCTTTCAGTAGGGAATCAGGCAGTTCCCTGTTGAAAGTTGTCTGAGTTTTTGCACACCATTCTGATCTGATGTGGCCTGTGCCTGGCTCCTCTATGAGGACTTCGAGCTGTGCACAGACCTTAGCAGGACCACTGCACACTTTGTGTCTGTGTGACAGGCAGCCCAAGGGTTCTGGGGCTGGGCTTGGACACGCCCTCCATTGGGATGGCACCACTCATCTGGTGGGCTTGGGAACTCCAAGCTCTTGCCTGTGTGCCATCTCTTGCGGTCGCACTAGTG
>ENSMUSG00000031028.214|Tub
GCTTCGATATCCGCATGCTAAGTAGGGAATCAGGCAGTTCCCTGTTGAAAGTTGTCTGAGTTTTTGCACACCATTCTGATCTGATGTGGCCTGTGCCTGGCTCCTCTATGAGGACTTCGAGCTGTGCACAGACCTTAGCAGGACCACTGCACACTTTGTGTCTGTGTGACAGGCAGCCCAAGGGTTCTGGGGCTGGGCTTGGACACGCCCTCCATTGGGATGGCACCACTCATCTGGTGGGCTTGGGAACTCCAAGCTCTTGCCTGTGTGCCATCTGTGACTCTTGCGGTCGCACTAGTG
>ENSMUSG00000031028.215|Tub
GCTTCGATATCCGCATGCTAGAATCAGGCAGTTCCCTGTTGAAAGTTGTCTGAGTTTTTGCACACCATTCTGATCTGATGTGGCCTGTGCCTGGCTCCTCTATGAGGACTTCGAGCTGTGCACAGACCTTAGCAGGACCACTGCACACTTTGTGTCTGTGTGACAGGCAGCCCAAGGGTTCTGGGGCTGGGCTTGGACACGCCCTCCATTGGGATGGCACCACTCATCTGGTGGGCTTGGGAACTCCAAGCTCTTGCCTGTGTGCCATCTGTGAGAAGCTCTCTTGCGGTCGCACTAGTG
>ENSMUSG00000031028.216|Tub
GCTTCGATATCCGCATGCTAGGCAGTTCCCTGTTGAAAGTTGTCTGAGTTTTTGCACACCATTCTGATCTGATGTGGCCTGTGCCTGGCTCCTCTATGAGGACTTCGAGCTGTGCACAGACCTTAGCAGGACCACTGCACACTTTGTGTCTGTGTGACAGGCAGCCCAAGGGTTCTGGGGCTGGGCTTGGACACGCCCTCCATTGGGATGGCACCACTCATCTGGTGGGCTTGGGAACTCCAAGCTCTTGCCTGTGTGCCATCTGTGAGAAGCTTCTTGGCTCTTGCGGTCGCACTAGTG
>ENSMUSG00000031028.217|Tub
GCTTCGATATCCGCATGCTATCCCTGTTGAAAGTTGTCTGAGTTTTTGCACACCATTCTGATCTGATGTGGCCTGTGCCTGGCTCCTCTATGAGGACTTCGAGCTGTGCACAGACCTTAGCAGGACCACTGCACACTTTGTGTCTGTGTGACAGGCAGCCCAAGGGTTCTGGGGCTGGGCTTGGACACGCCCTCCATTGGGATGGCACCACTCATCTGGTGGGCTTGGGAACTCCAAGCTCTTGCCTGTGTGCCATCTGTGAGAAGCTTCTTGGAGCTGACTCTTGCGGTCGCACTAGTG
>ENSMUSG00000031028.218|Tub
GCTTCGATATCCGCATGCTATTGAAAGTTGTCTGAGTTTTTGCACACCATTCTGATCTGATGTGGCCTGTGCCTGGCTCCTCTATGAGGACTTCGAGCTGTGCACAGACCTTAGCAGGACCACTGCACACTTTGTGTCTGTGTGACAGGCAGCCCAAGGGTTCTGGGGCTGGGCTTGGACACGCCCTCCATTGGGATGGCACCACTCATCTGGTGGGCTTGGGAACTCCAAGCTCTTGCCTGTGTGCCATCTGTGAGAAGCTTCTTGGAGCTGAGACACCCTCTTGCGGTCGCACTAGTG
>ENSMUSG00000031028.219|Tub
GCTTCGATATCCGCATGCTAGTTGTCTGAGTTTTTGCACACCATTCTGATCTGATGTGGCCTGTGCCTGGCTCCTCTATGAGGACTTCGAGCTGTGCACAGACCTTAGCAGGACCACTGCACACTTTGTGTCTGTGTGACAGGCAGCCCAAGGGTTCTGGGGCTGGGCTTGGACACGCCCTCCATTGGGATGGCACCACTCATCTGGTGGGCTTGGGAACTCCAAGCTCTTGCCTGTGTGCCATCTGTGAGAAGCTTCTTGGAGCTGAGACACCAGAGGGCTCTTGCGGTCGCACTAGTG
>ENSMUSG00000031028.220|Tub
GCTTCGATATCCGCATGCTATGAGTTTTTGCACACCATTCTGATCTGATGTGGCCTGTGCCTGGCTCCTCTATGAGGACTTCGAGCTGTGCACAGACCTTAGCAGGACCACTGCACACTTTGTGTCTGTGTGACAGGCAGCCCAAGGGTTCTGGGGCTGGGCTTGGACACGCCCTCCATTGGGATGGCACCACTCATCTGGTGGGCTTGGGAACTCCAAGCTCTTGCCTGTGTGCCATCTGTGAGAAGCTTCTTGGAGCTGAGACACCAGAGGGAAGCAACTCTTGCGGTCGCACTAGTG
>ENSMUSG00000031028.221|Tub
GCTTCGATATCCGCATGCTATTTGCACACCATTCTGATCTGATGTGGCCTGTGCCTGGCTCCTCTATGAGGACTTCGAGCTGTGCACAGACCTTAGCAGGACCACTGCACACTTTGTGTCTGTGTGACAGGCAGCCCAAGGGTTCTGGGGCTGGGCTTGGACACGCCCTCCATTGGGATGGCACCACTCATCTGGTGGGCTTGGGAACTCCAAGCTCTTGCCTGTGTGCCATCTGTGAGAAGCTTCTTGGAGCTGAGACACCAGAGGGAAGCAAAGAGCACTCTTGCGGTCGCACTAGTG
>ENSMUSG00000031028.222|Tub
GCTTCGATATCCGCATGCTACACCATTCTGATCTGATGTGGCCTGTGCCTGGCTCCTCTATGAGGACTTCGAGCTGTGCACAGACCTTAGCAGGACCACTGCACACTTTGTGTCTGTGTGACAGGCAGCCCAAGGGTTCTGGGGCTGGGCTTGGACACGCCCTCCATTGGGATGGCACCACTCATCTGGTGGGCTTGGGAACTCCAAGCTCTTGCCTGTGTGCCATCTGTGAGAAGCTTCTTGGAGCTGAGACACCAGAGGGAAGCAAAGAGCATTTAGACTCTTGCGGTCGCACTAGTG
>ENSMUSG00000031028.223|Tub
GCTTCGATATCCGCATGCTATCTGATCTGATGTGGCCTGTGCCTGGCTCCTCTATGAGGACTTCGAGCTGTGCACAGACCTTAGCAGGACCACTGCACACTTTGTGTCTGTGTGACAGGCAGCCCAAGGGTTCTGGGGCTGGGCTTGGACACGCCCTCCATTGGGATGGCACCACTCATCTGGTGGGCTTGGGAACTCCAAGCTCTTGCCTGTGTGCCATCTGTGAGAAGCTTCTTGGAGCTGAGACACCAGAGGGAAGCAAAGAGCATTTAGACATTGCCTCTTGCGGTCGCACTAGTG
>ENSMUSG00000031028.224|Tub
GCTTCGATATCCGCATGCTACTGATGTGGCCTGTGCCTGGCTCCTCTATGAGGACTTCGAGCTGTGCACAGACCTTAGCAGGACCACTGCACACTTTGTGTCTGTGTGACAGGCAGCCCAAGGGTTCTGGGGCTGGGCTTGGACACGCCCTCCATTGGGATGGCACCACTCATCTGGTGGGCTTGGGAACTCCAAGCTCTTGCCTGTGTGCCATCTGTGAGAAGCTTCTTGGAGCTGAGACACCAGAGGGAAGCAAAGAGCATTTAGACATTGCTTTTTGCTCTTGCGGTCGCACTAGTG
>ENSMUSG00000031028.225|Tub
GCTTCGATATCCGCATGCTATGGCCTGTGCCTGGCTCCTCTATGAGGACTTCGAGCTGTGCACAGACCTTAGCAGGACCACTGCACACTTTGTGTCTGTGTGACAGGCAGCCCAAGGGTTCTGGGGCTGGGCTTGGACACGCCCTCCATTGGGATGGCACCACTCATCTGGTGGGCTTGGGAACTCCAAGCTCTTGCCTGTGTGCCATCTGTGAGAAGCTTCTTGGAGCTGAGACACCAGAGGGAAGCAAAGAGCATTTAGACATTGCTTTTTGCTTTGACTCTTGCGGTCGCACTAGTG
>ENSMUSG00000031028.226|Tub
GCTTCGATATCCGCATGCTAGTGCCTGGCTCCTCTATGAGGACTTCGAGCTGTGCACAGACCTTAGCAGGACCACTGCACACTTTGTGTCTGTGTGACAGGCAGCCCAAGGGTTCTGGGGCTGGGCTTGGACACGCCCTCCATTGGGATGGCACCACTCATCTGGTGGGCTTGGGAACTCCAAGCTCTTGCCTGTGTGCCATCTGTGAGAAGCTTCTTGGAGCTGAGACACCAGAGGGAAGCAAAGAGCATTTAGACATTGCTTTTTGCTTTGAAATAGACTCTTGCGGTCGCACTAGTG
>ENSMUSG00000031028.227|Tub
GCTTCGATATCCGCATGCTAGGCTCCTCTATGAGGACTTCGAGCTGTGCACAGACCTTAGCAGGACCACTGCACACTTTGTGTCTGTGTGACAGGCAGCCCAAGGGTTCTGGGGCTGGGCTTGGACACGCCCTCCATTGGGATGGCACCACTCATCTGGTGGGCTTGGGAACTCCAAGCTCTTGCCTGTGTGCCATCTGTGAGAAGCTTCTTGGAGCTGAGACACCAGAGGGAAGCAAAGAGCATTTAGACATTGCTTTTTGCTTTGAAATAGATATGTTCTCTTGCGGTCGCACTAGTG
>ENSMUSG00000031028.228|Tub
GCTTCGATATCCGCATGCTATCTATGAGGACTTCGAGCTGTGCACAGACCTTAGCAGGACCACTGCACACTTTGTGTCTGTGTGACAGGCAGCCCAAGGGTTCTGGGGCTGGGCTTGGACACGCCCTCCATTGGGATGGCACCACTCATCTGGTGGGCTTGGGAACTCCAAGCTCTTGCCTGTGTGCCATCTGTGAGAAGCTTCTTGGAGCTGAGACACCAGAGGGAAGCAAAGAGCATTTAGACATTGCTTTTTGCTTTGAAATAGATATGTTTGGAAACTCTTGCGGTCGCACTAGTG
>ENSMUSG00000031028.229|Tub
GCTTCGATATCCGCATGCTAAGGACTTCGAGCTGTGCACAGACCTTAGCAGGACCACTGCACACTTTGTGTCTGTGTGACAGGCAGCCCAAGGGTTCTGGGGCTGGGCTTGGACACGCCCTCCATTGGGATGGCACCACTCATCTGGTGGGCTTGGGAACTCCAAGCTCTTGCCTGTGTGCCATCTGTGAGAAGCTTCTTGGAGCTGAGACACCAGAGGGAAGCAAAGAGCATTTAGACATTGCTTTTTGCTTTGAAATAGATATGTTTGGAAACGCTAACTCTTGCGGTCGCACTAGTG
>ENSMUSG00000031028.230|Tub
GCTTCGATATCCGCATGCTATCGAGCTGTGCACAGACCTTAGCAGGACCACTGCACACTTTGTGTCTGTGTGACAGGCAGCCCAAGGGTTCTGGGGCTGGGCTTGGACACGCCCTCCATTGGGATGGCACCACTCATCTGGTGGGCTTGGGAACTCCAAGCTCTTGCCTGTGTGCCATCTGTGAGAAGCTTCTTGGAGCTGAGACACCAGAGGGAAGCAAAGAGCATTTAGACATTGCTTTTTGCTTTGAAATAGATATGTTTGGAAACGCTAAGTAGAACTCTTGCGGTCGCACTAGTG
>ENSMUSG00000031028.231|Tub
GCTTCGATATCCGCATGCTATGTGCACAGACCTTAGCAGGACCACTGCACACTTTGTGTCTGTGTGACAGGCAGCCCAAGGGTTCTGGGGCTGGGCTTGGACACGCCCTCCATTGGGATGGCACCACTCATCTGGTGGGCTTGGGAACTCCAAGCTCTTGCCTGTGTGCCATCTGTGAGAAGCTTCTTGGAGCTGAGACACCAGAGGGAAGCAAAGAGCATTTAGACATTGCTTTTTGCTTTGAAATAGATATGTTTGGAAACGCTAAGTAGAAGTTTAACTCTTGCGGTCGCACTAGTG
>ENSMUSG00000031028.232|Tub
GCTTCGATATCCGCATGCTACAGACCTTAGCAGGACCACTGCACACTTTGTGTCTGTGTGACAGGCAGCCCAAGGGTTCTGGGGCTGGGCTTGGACACGCCCTCCATTGGGATGGCACCACTCATCTGGTGGGCTTGGGAACTCCAAGCTCTTGCCTGTGTGCCATCTGTGAGAAGCTTCTTGGAGCTGAGACACCAGAGGGAAGCAAAGAGCATTTAGACATTGCTTTTTGCTTTGAAATAGATATGTTTGGAAACGCTAAGTAGAAGTTTAAAAAGTACTCTTGCGGTCGCACTAGTG
>ENSMUSG00000031028.233|Tub
GCTTCGATATCCGCATGCTATTAGCAGGACCACTGCACACTTTGTGTCTGTGTGACAGGCAGCCCAAGGGTTCTGGGGCTGGGCTTGGACACGCCCTCCATTGGGATGGCACCACTCATCTGGTGGGCTTGGGAACTCCAAGCTCTTGCCTGTGTGCCATCTGTGAGAAGCTTCTTGGAGCTGAGACACCAGAGGGAAGCAAAGAGCATTTAGACATTGCTTTTTGCTTTGAAATAGATATGTTTGGAAACGCTAAGTAGAAGTTTAAAAAGTAGAGTCACTCTTGCGGTCGCACTAGTG
>ENSMUSG00000031028.234|Tub
GCTTCGATATCCGCATGCTAGGACCACTGCACACTTTGTGTCTGTGTGACAGGCAGCCCAAGGGTTCTGGGGCTGGGCTTGGACACGCCCTCCATTGGGATGGCACCACTCATCTGGTGGGCTTGGGAACTCCAAGCTCTTGCCTGTGTGCCATCTGTGAGAAGCTTCTTGGAGCTGAGACACCAGAGGGAAGCAAAGAGCATTTAGACATTGCTTTTTGCTTTGAAATAGATATGTTTGGAAACGCTAAGTAGAAGTTTAAAAAGTAGAGTCATGTAGACTCTTGCGGTCGCACTAGTG
>ENSMUSG00000031028.235|Tub
GCTTCGATATCCGCATGCTACTGCACACTTTGTGTCTGTGTGACAGGCAGCCCAAGGGTTCTGGGGCTGGGCTTGGACACGCCCTCCATTGGGATGGCACCACTCATCTGGTGGGCTTGGGAACTCCAAGCTCTTGCCTGTGTGCCATCTGTGAGAAGCTTCTTGGAGCTGAGACACCAGAGGGAAGCAAAGAGCATTTAGACATTGCTTTTTGCTTTGAAATAGATATGTTTGGAAACGCTAAGTAGAAGTTTAAAAAGTAGAGTCATGTAGAGTCATGCTCTTGCGGTCGCACTAGTG
>ENSMUSG00000031028.236|Tub
GCTTCGATATCCGCATGCTAACTTTGTGTCTGTGTGACAGGCAGCCCAAGGGTTCTGGGGCTGGGCTTGGACACGCCCTCCATTGGGATGGCACCACTCATCTGGTGGGCTTGGGAACTCCAAGCTCTTGCCTGTGTGCCATCTGTGAGAAGCTTCTTGGAGCTGAGACACCAGAGGGAAGCAAAGAGCATTTAGACATTGCTTTTTGCTTTGAAATAGATATGTTTGGAAACGCTAAGTAGAAGTTTAAAAAGTAGAGTCATGTAGAGTCATGCTTTGACTCTTGCGGTCGCACTAGTG
>ENSMUSG00000031028.237|Tub
GCTTCGATATCCGCATGCTATGTCTGTGTGACAGGCAGCCCAAGGGTTCTGGGGCTGGGCTTGGACACGCCCTCCATTGGGATGGCACCACTCATCTGGTGGGCTTGGGAACTCCAAGCTCTTGCCTGTGTGCCATCTGTGAGAAGCTTCTTGGAGCTGAGACACCAGAGGGAAGCAAAGAGCATTTAGACATTGCTTTTTGCTTTGAAATAGATATGTTTGGAAACGCTAAGTAGAAGTTTAAAAAGTAGAGTCATGTAGAGTCATGCTTTGAATATGTCTCTTGCGGTCGCACTAGTG
>ENSMUSG00000031028.238|Tub
GCTTCGATATCCGCATGCTATGTGACAGGCAGCCCAAGGGTTCTGGGGCTGGGCTTGGACACGCCCTCCATTGGGATGGCACCACTCATCTGGTGGGCTTGGGAACTCCAAGCTCTTGCCTGTGTGCCATCTGTGAGAAGCTTCTTGGAGCTGAGACACCAGAGGGAAGCAAAGAGCATTTAGACATTGCTTTTTGCTTTGAAATAGATATGTTTGGAAACGCTAAGTAGAAGTTTAAAAAGTAGAGTCATGTAGAGTCATGCTTTGAATATGTGGGTCACTCTTGCGGTCGCACTAGTG
>ENSMUSG00000031028.239|Tub
GCTTCGATATCCGCATGCTAAGGCAGCCCAAGGGTTCTGGGGCTGGGCTTGGACACGCCCTCCATTGGGATGGCACCACTCATCTGGTGGGCTTGGGAACTCCAAGCTCTTGCCTGTGTGCCATCTGTGAGAAGCTTCTTGGAGCTGAGACACCAGAGGGAAGCAAAGAGCATTTAGACATTGCTTTTTGCTTTGAAATAGATATGTTTGGAAACGCTAAGTAGAAGTTTAAAAAGTAGAGTCATGTAGAGTCATGCTTTGAATATGTGGGTCATGCTTTCTCTTGCGGTCGCACTAGTG
>ENSMUSG00000031028.240|Tub
GCTTCGATATCCGCATGCTACCCAAGGGTTCTGGGGCTGGGCTTGGACACGCCCTCCATTGGGATGGCACCACTCATCTGGTGGGCTTGGGAACTCCAAGCTCTTGCCTGTGTGCCATCTGTGAGAAGCTTCTTGGAGCTGAGACACCAGAGGGAAGCAAAGAGCATTTAGACATTGCTTTTTGCTTTGAAATAGATATGTTTGGAAACGCTAAGTAGAAGTTTAAAAAGTAGAGTCATGTAGAGTCATGCTTTGAATATGTGGGTCATGCTTTAGATATCTCTTGCGGTCGCACTAGTG
>ENSMUSG00000031028.241|Tub
GCTTCGATATCCGCATGCTAGGTTCTGGGGCTGGGCTTGGACACGCCCTCCATTGGGATGGCACCACTCATCTGGTGGGCTTGGGAACTCCAAGCTCTTGCCTGTGTGCCATCTGTGAGAAGCTTCTTGGAGCTGAGACACCAGAGGGAAGCAAAGAGCATTTAGACATTGCTTTTTGCTTTGAAATAGATATGTTTGGAAACGCTAAGTAGAAGTTTAAAAAGTAGAGTCATGTAGAGTCATGCTTTGAATATGTGGGTCATGCTTTAGATATGAAGAGCTCTTGCGGTCGCACTAGTG
>ENSMUSG00000031028.242|Tub
GCTTCGATATCCGCATGCTAGGGGCTGGGCTTGGACACGCCCTCCATTGGGATGGCACCACTCATCTGGTGGGCTTGGGAACTCCAAGCTCTTGCCTGTGTGCCATCTGTGAGAAGCTTCTTGGAGCTGAGACACCAGAGGGAAGCAAAGAGCATTTAGACATTGCTTTTTGCTTTGAAATAGATATGTTTGGAAACGCTAAGTAGAAGTTTAAAAAGTAGAGTCATGTAGAGTCATGCTTTGAATATGTGGGTCATGCTTTAGATATGAAGAGGCTATGCTCTTGCGGTCGCACTAGTG
>ENSMUSG00000031028.243|Tub
GCTTCGATATCCGCATGCTAGGGCTTGGACACGCCCTCCATTGGGATGGCACCACTCATCTGGTGGGCTTGGGAACTCCAAGCTCTTGCCTGTGTGCCATCTGTGAGAAGCTTCTTGGAGCTGAGACACCAGAGGGAAGCAAAGAGCATTTAGACATTGCTTTTTGCTTTGAAATAGATATGTTTGGAAACGCTAAGTAGAAGTTTAAAAAGTAGAGTCATGTAGAGTCATGCTTTGAATATGTGGGTCATGCTTTAGATATGAAGAGGCTATGCAGGTACTCTTGCGGTCGCACTAGTG
>ENSMUSG00000031028.244|Tub
GCTTCGATATCCGCATGCTAGGACACGCCCTCCATTGGGATGGCACCACTCATCTGGTGGGCTTGGGAACTCCAAGCTCTTGCCTGTGTGCCATCTGTGAGAAGCTTCTTGGAGCTGAGACACCAGAGGGAAGCAAAGAGCATTTAGACATTGCTTTTTGCTTTGAAATAGATATGTTTGGAAACGCTAAGTAGAAGTTTAAAAAGTAGAGTCATGTAGAGTCATGCTTTGAATATGTGGGTCATGCTTTAGATATGAAGAGGCTATGCAGGTAAGGAGGCTCTTGCGGTCGCACTAGTG
>ENSMUSG00000031028.245|Tub
GCTTCGATATCCGCATGCTAGCCCTCCATTGGGATGGCACCACTCATCTGGTGGGCTTGGGAACTCCAAGCTCTTGCCTGTGTGCCATCTGTGAGAAGCTTCTTGGAGCTGAGACACCAGAGGGAAGCAAAGAGCATTTAGACATTGCTTTTTGCTTTGAAATAGATATGTTTGGAAACGCTAAGTAGAAGTTTAAAAAGTAGAGTCATGTAGAGTCATGCTTTGAATATGTGGGTCATGCTTTAGATATGAAGAGGCTATGCAGGTAAGGAGGCTGGATCTCTTGCGGTCGCACTAGTG
>ENSMUSG00000031028.246|Tub
GCTTCGATATCCGCATGCTACATTGGGATGGCACCACTCATCTGGTGGGCTTGGGAACTCCAAGCTCTTGCCTGTGTGCCATCTGTGAGAAGCTTCTTGGAGCTGAGACACCAGAGGGAAGCAAAGAGCATTTAGACATTGCTTTTTGCTTTGAAATAGATATGTTTGGAAACGCTAAGTAGAAGTTTAAAAAGTAGAGTCATGTAGAGTCATGCTTTGAATATGTGGGTCATGCTTTAGATATGAAGAGGCTATGCAGGTAAGGAGGCTGGATTGATGTCTCTTGCGGTCGCACTAGTG
>ENSMUSG00000031028.247|Tub
GCTTCGATATCCGCATGCTAGATGGCACCACTCATCTGGTGGGCTTGGGAACTCCAAGCTCTTGCCTGTGTGCCATCTGTGAGAAGCTTCTTGGAGCTGAGACACCAGAGGGAAGCAAAGAGCATTTAGACATTGCTTTTTGCTTTGAAATAGATATGTTTGGAAACGCTAAGTAGAAGTTTAAAAAGTAGAGTCATGTAGAGTCATGCTTTGAATATGTGGGTCATGCTTTAGATATGAAGAGGCTATGCAGGTAAGGAGGCTGGATTGATGTAAATGGCTCTTGCGGTCGCACTAGTG
>ENSMUSG00000031028.248|Tub
GCTTCGATATCCGCATGCTAACCACTCATCTGGTGGGCTTGGGAACTCCAAGCTCTTGCCTGTGTGCCATCTGTGAGAAGCTTCTTGGAGCTGAGACACCAGAGGGAAGCAAAGAGCATTTAGACATTGCTTTTTGCTTTGAAATAGATATGTTTGGAAACGCTAAGTAGAAGTTTAAAAAGTAGAGTCATGTAGAGTCATGCTTTGAATATGTGGGTCATGCTTTAGATATGAAGAGGCTATGCAGGTAAGGAGGCTGGATTGATGTAAATGGAAGTAGCTCTTGCGGTCGCACTAGTG
>ENSMUSG00000031028.249|Tub
GCTTCGATATCCGCATGCTACATCTGGTGGGCTTGGGAACTCCAAGCTCTTGCCTGTGTGCCATCTGTGAGAAGCTTCTTGGAGCTGAGACACCAGAGGGAAGCAAAGAGCATTTAGACATTGCTTTTTGCTTTGAAATAGATATGTTTGGAAACGCTAAGTAGAAGTTTAAAAAGTAGAGTCATGTAGAGTCATGCTTTGAATATGTGGGTCATGCTTTAGATATGAAGAGGCTATGCAGGTAAGGAGGCTGGATTGATGTAAATGGAAGTAGTACTTTCTCTTGCGGTCGCACTAGTG
>ENSMUSG00000031028.250|Tub
GCTTCGATATCCGCATGCTAGTGGGCTTGGGAACTCCAAGCTCTTGCCTGTGTGCCATCTGTGAGAAGCTTCTTGGAGCTGAGACACCAGAGGGAAGCAAAGAGCATTTAGACATTGCTTTTTGCTTTGAAATAGATATGTTTGGAAACGCTAAGTAGAAGTTTAAAAAGTAGAGTCATGTAGAGTCATGCTTTGAATATGTGGGTCATGCTTTAGATATGAAGAGGCTATGCAGGTAAGGAGGCTGGATTGATGTAAATGGAAGTAGTACTTTAAGAAACTCTTGCGGTCGCACTAGTG
>ENSMUSG00000031028.251|Tub
GCTTCGATATCCGCATGCTATTGGGAACTCCAAGCTCTTGCCTGTGTGCCATCTGTGAGAAGCTTCTTGGAGCTGAGACACCAGAGGGAAGCAAAGAGCATTTAGACATTGCTTTTTGCTTTGAAATAGATATGTTTGGAAACGCTAAGTAGAAGTTTAAAAAGTAGAGTCATGTAGAGTCATGCTTTGAATATGTGGGTCATGCTTTAGATATGAAGAGGCTATGCAGGTAAGGAGGCTGGATTGATGTAAATGGAAGTAGTACTTTAAGAAAGCTCTACTCTTGCGGTCGCACTAGTG
>ENSMUSG00000031028.252|Tub
GCTTCGATATCCGCATGCTAACTCCAAGCTCTTGCCTGTGTGCCATCTGTGAGAAGCTTCTTGGAGCTGAGACACCAGAGGGAAGCAAAGAGCATTTAGACATTGCTTTTTGCTTTGAAATAGATATGTTTGGAAACGCTAAGTAGAAGTTTAAAAAGTAGAGTCATGTAGAGTCATGCTTTGAATATGTGGGTCATGCTTTAGATATGAAGAGGCTATGCAGGTAAGGAGGCTGGATTGATGTAAATGGAAGTAGTACTTTAAGAAAGCTCTAGATTTCCTCTTGCGGTCGCACTAGTG
>ENSMUSG00000031028.253|Tub
GCTTCGATATCCGCATGCTAAGCTCTTGCCTGTGTGCCATCTGTGAGAAGCTTCTTGGAGCTGAGACACCAGAGGGAAGCAAAGAGCATTTAGACATTGCTTTTTGCTTTGAAATAGATATGTTTGGAAACGCTAAGTAGAAGTTTAAAAAGTAGAGTCATGTAGAGTCATGCTTTGAATATGTGGGTCATGCTTTAGATATGAAGAGGCTATGCAGGTAAGGAGGCTGGATTGATGTAAATGGAAGTAGTACTTTAAGAAAGCTCTAGATTTCCCAGGTCTCTTGCGGTCGCACTAGTG
>ENSMUSG00000031028.254|Tub
GCTTCGATATCCGCATGCTATGCCTGTGTGCCATCTGTGAGAAGCTTCTTGGAGCTGAGACACCAGAGGGAAGCAAAGAGCATTTAGACATTGCTTTTTGCTTTGAAATAGATATGTTTGGAAACGCTAAGTAGAAGTTTAAAAAGTAGAGTCATGTAGAGTCATGCTTTGAATATGTGGGTCATGCTTTAGATATGAAGAGGCTATGCAGGTAAGGAGGCTGGATTGATGTAAATGGAAGTAGTACTTTAAGAAAGCTCTAGATTTCCCAGGTTGGACACTCTTGCGGTCGCACTAGTG
>ENSMUSG00000031028.255|Tub
GCTTCGATATCCGCATGCTATGTGCCATCTGTGAGAAGCTTCTTGGAGCTGAGACACCAGAGGGAAGCAAAGAGCATTTAGACATTGCTTTTTGCTTTGAAATAGATATGTTTGGAAACGCTAAGTAGAAGTTTAAAAAGTAGAGTCATGTAGAGTCATGCTTTGAATATGTGGGTCATGCTTTAGATATGAAGAGGCTATGCAGGTAAGGAGGCTGGATTGATGTAAATGGAAGTAGTACTTTAAGAAAGCTCTAGATTTCCCAGGTTGGACACTCGACCTCTTGCGGTCGCACTAGTG
>ENSMUSG00000031028.256|Tub
GCTTCGATATCCGCATGCTAATCTGTGAGAAGCTTCTTGGAGCTGAGACACCAGAGGGAAGCAAAGAGCATTTAGACATTGCTTTTTGCTTTGAAATAGATATGTTTGGAAACGCTAAGTAGAAGTTTAAAAAGTAGAGTCATGTAGAGTCATGCTTTGAATATGTGGGTCATGCTTTAGATATGAAGAGGCTATGCAGGTAAGGAGGCTGGATTGATGTAAATGGAAGTAGTACTTTAAGAAAGCTCTAGATTTCCCAGGTTGGACACTCGACGAAAGGCTCTTGCGGTCGCACTAGTG
>ENSMUSG00000031028.257|Tub
GCTTCGATATCCGCATGCTAGAGAAGCTTCTTGGAGCTGAGACACCAGAGGGAAGCAAAGAGCATTTAGACATTGCTTTTTGCTTTGAAATAGATATGTTTGGAAACGCTAAGTAGAAGTTTAAAAAGTAGAGTCATGTAGAGTCATGCTTTGAATATGTGGGTCATGCTTTAGATATGAAGAGGCTATGCAGGTAAGGAGGCTGGATTGATGTAAATGGAAGTAGTACTTTAAGAAAGCTCTAGATTTCCCAGGTTGGACACTCGACGAAAGGCACACCCTCTTGCGGTCGCACTAGTG
>ENSMUSG00000031028.258|Tub
GCTTCGATATCCGCATGCTACTTCTTGGAGCTGAGACACCAGAGGGAAGCAAAGAGCATTTAGACATTGCTTTTTGCTTTGAAATAGATATGTTTGGAAACGCTAAGTAGAAGTTTAAAAAGTAGAGTCATGTAGAGTCATGCTTTGAATATGTGGGTCATGCTTTAGATATGAAGAGGCTATGCAGGTAAGGAGGCTGGATTGATGTAAATGGAAGTAGTACTTTAAGAAAGCTCTAGATTTCCCAGGTTGGACACTCGACGAAAGGCACACCTGCTGCCTCTTGCGGTCGCACTAGTG
>ENSMUSG00000031028.259|Tub
GCTTCGATATCCGCATGCTAGGAGCTGAGACACCAGAGGGAAGCAAAGAGCATTTAGACATTGCTTTTTGCTTTGAAATAGATATGTTTGGAAACGCTAAGTAGAAGTTTAAAAAGTAGAGTCATGTAGAGTCATGCTTTGAATATGTGGGTCATGCTTTAGATATGAAGAGGCTATGCAGGTAAGGAGGCTGGATTGATGTAAATGGAAGTAGTACTTTAAGAAAGCTCTAGATTTCCCAGGTTGGACACTCGACGAAAGGCACACCTGCTGCAGCAGGCTCTTGCGGTCGCACTAGTG
>ENSMUSG00000031028.260|Tub
GCTTCGATATCCGCATGCTAGAGACACCAGAGGGAAGCAAAGAGCATTTAGACATTGCTTTTTGCTTTGAAATAGATATGTTTGGAAACGCTAAGTAGAAGTTTAAAAAGTAGAGTCATGTAGAGTCATGCTTTGAATATGTGGGTCATGCTTTAGATATGAAGAGGCTATGCAGGTAAGGAGGCTGGATTGATGTAAATGGAAGTAGTACTTTAAGAAAGCTCTAGATTTCCCAGGTTGGACACTCGACGAAAGGCACACCTGCTGCAGCAGGTTCTGACTCTTGCGGTCGCACTAGTG
>ENSMUSG00000031028.261|Tub
GCTTCGATATCCGCATGCTACCAGAGGGAAGCAAAGAGCATTTAGACATTGCTTTTTGCTTTGAAATAGATATGTTTGGAAACGCTAAGTAGAAGTTTAAAAAGTAGAGTCATGTAGAGTCATGCTTTGAATATGTGGGTCATGCTTTAGATATGAAGAGGCTATGCAGGTAAGGAGGCTGGATTGATGTAAATGGAAGTAGTACTTTAAGAAAGCTCTAGATTTCCCAGGTTGGACACTCGACGAAAGGCACACCTGCTGCAGCAGGTTCTGACACACCCTCTTGCGGTCGCACTAGTG
>ENSMUSG00000031028.262|Tub
GCTTCGATATCCGCATGCTAGGAAGCAAAGAGCATTTAGACATTGCTTTTTGCTTTGAAATAGATATGTTTGGAAACGCTAAGTAGAAGTTTAAAAAGTAGAGTCATGTAGAGTCATGCTTTGAATATGTGGGTCATGCTTTAGATATGAAGAGGCTATGCAGGTAAGGAGGCTGGATTGATGTAAATGGAAGTAGTACTTTAAGAAAGCTCTAGATTTCCCAGGTTGGACACTCGACGAAAGGCACACCTGCTGCAGCAGGTTCTGACACACCTGAGCCCTCTTGCGGTCGCACTAGTG
>ENSMUSG00000031028.263|Tub
GCTTCGATATCCGCATGCTAAAAGAGCATTTAGACATTGCTTTTTGCTTTGAAATAGATATGTTTGGAAACGCTAAGTAGAAGTTTAAAAAGTAGAGTCATGTAGAGTCATGCTTTGAATATGTGGGTCATGCTTTAGATATGAAGAGGCTATGCAGGTAAGGAGGCTGGATTGATGTAAATGGAAGTAGTACTTTAAGAAAGCTCTAGATTTCCCAGGTTGGACACTCGACGAAAGGCACACCTGCTGCAGCAGGTTCTGACACACCTGAGCCATACATCTCTTGCGGTCGCACTAGTG
>ENSMUSG00000031028.264|Tub
GCTTCGATATCCGCATGCTACATTTAGACATTGCTTTTTGCTTTGAAATAGATATGTTTGGAAACGCTAAGTAGAAGTTTAAAAAGTAGAGTCATGTAGAGTCATGCTTTGAATATGTGGGTCATGCTTTAGATATGAAGAGGCTATGCAGGTAAGGAGGCTGGATTGATGTAAATGGAAGTAGTACTTTAAGAAAGCTCTAGATTTCCCAGGTTGGACACTCGACGAAAGGCACACCTGCTGCAGCAGGTTCTGACACACCTGAGCCATACATTGCCATCTCTTGCGGTCGCACTAGTG
>ENSMUSG00000031028.265|Tub
GCTTCGATATCCGCATGCTAGACATTGCTTTTTGCTTTGAAATAGATATGTTTGGAAACGCTAAGTAGAAGTTTAAAAAGTAGAGTCATGTAGAGTCATGCTTTGAATATGTGGGTCATGCTTTAGATATGAAGAGGCTATGCAGGTAAGGAGGCTGGATTGATGTAAATGGAAGTAGTACTTTAAGAAAGCTCTAGATTTCCCAGGTTGGACACTCGACGAAAGGCACACCTGCTGCAGCAGGTTCTGACACACCTGAGCCATACATTGCCATCAGAGACTCTTGCGGTCGCACTAGTG
>ENSMUSG00000031028.266|Tub
GCTTCGATATCCGCATGCTAGCTTTTTGCTTTGAAATAGATATGTTTGGAAACGCTAAGTAGAAGTTTAAAAAGTAGAGTCATGTAGAGTCATGCTTTGAATATGTGGGTCATGCTTTAGATATGAAGAGGCTATGCAGGTAAGGAGGCTGGATTGATGTAAATGGAAGTAGTACTTTAAGAAAGCTCTAGATTTCCCAGGTTGGACACTCGACGAAAGGCACACCTGCTGCAGCAGGTTCTGACACACCTGAGCCATACATTGCCATCAGAGAACCCTCCTCTTGCGGTCGCACTAGTG
>ENSMUSG00000031028.267|Tub
GCTTCGATATCCGCATGCTATGCTTTGAAATAGATATGTTTGGAAACGCTAAGTAGAAGTTTAAAAAGTAGAGTCATGTAGAGTCATGCTTTGAATATGTGGGTCATGCTTTAGATATGAAGAGGCTATGCAGGTAAGGAGGCTGGATTGATGTAAATGGAAGTAGTACTTTAAGAAAGCTCTAGATTTCCCAGGTTGGACACTCGACGAAAGGCACACCTGCTGCAGCAGGTTCTGACACACCTGAGCCATACATTGCCATCAGAGAACCCTCAGCGAGCTCTTGCGGTCGCACTAGTG
>ENSMUSG00000031028.268|Tub
GCTTCGATATCCGCATGCTAGAAATAGATATGTTTGGAAACGCTAAGTAGAAGTTTAAAAAGTAGAGTCATGTAGAGTCATGCTTTGAATATGTGGGTCATGCTTTAGATATGAAGAGGCTATGCAGGTAAGGAGGCTGGATTGATGTAAATGGAAGTAGTACTTTAAGAAAGCTCTAGATTTCCCAGGTTGGACACTCGACGAAAGGCACACCTGCTGCAGCAGGTTCTGACACACCTGAGCCATACATTGCCATCAGAGAACCCTCAGCGAGGTAGCCCTCTTGCGGTCGCACTAGTG
>ENSMUSG00000031028.269|Tub
GCTTCGATATCCGCATGCTAGATATGTTTGGAAACGCTAAGTAGAAGTTTAAAAAGTAGAGTCATGTAGAGTCATGCTTTGAATATGTGGGTCATGCTTTAGATATGAAGAGGCTATGCAGGTAAGGAGGCTGGATTGATGTAAATGGAAGTAGTACTTTAAGAAAGCTCTAGATTTCCCAGGTTGGACACTCGACGAAAGGCACACCTGCTGCAGCAGGTTCTGACACACCTGAGCCATACATTGCCATCAGAGAACCCTCAGCGAGGTAGCCTTTGTTCTCTTGCGGTCGCACTAGTG
>ENSMUSG00000031028.270|Tub
GCTTCGATATCCGCATGCTATTTGGAAACGCTAAGTAGAAGTTTAAAAAGTAGAGTCATGTAGAGTCATGCTTTGAATATGTGGGTCATGCTTTAGATATGAAGAGGCTATGCAGGTAAGGAGGCTGGATTGATGTAAATGGAAGTAGTACTTTAAGAAAGCTCTAGATTTCCCAGGTTGGACACTCGACGAAAGGCACACCTGCTGCAGCAGGTTCTGACACACCTGAGCCATACATTGCCATCAGAGAACCCTCAGCGAGGTAGCCTTTGTTTACAGTCTCTTGCGGTCGCACTAGTG
>ENSMUSG00000031028.271|Tub
GCTTCGATATCCGCATGCTAAACGCTAAGTAGAAGTTTAAAAAGTAGAGTCATGTAGAGTCATGCTTTGAATATGTGGGTCATGCTTTAGATATGAAGAGGCTATGCAGGTAAGGAGGCTGGATTGATGTAAATGGAAGTAGTACTTTAAGAAAGCTCTAGATTTCCCAGGTTGGACACTCGACGAAAGGCACACCTGCTGCAGCAGGTTCTGACACACCTGAGCCATACATTGCCATCAGAGAACCCTCAGCGAGGTAGCCTTTGTTTACAGTCTAGTTCTCTTGCGGTCGCACTAGTG
>ENSMUSG00000031028.272|Tub
GCTTCGATATCCGCATGCTAAAGTAGAAGTTTAAAAAGTAGAGTCATGTAGAGTCATGCTTTGAATATGTGGGTCATGCTTTAGATATGAAGAGGCTATGCAGGTAAGGAGGCTGGATTGATGTAAATGGAAGTAGTACTTTAAGAAAGCTCTAGATTTCCCAGGTTGGACACTCGACGAAAGGCACACCTGCTGCAGCAGGTTCTGACACACCTGAGCCATACATTGCCATCAGAGAACCCTCAGCGAGGTAGCCTTTGTTTACAGTCTAGTTTCTAGACTCTTGCGGTCGCACTAGTG
>ENSMUSG00000031028.273|Tub
GCTTCGATATCCGCATGCTAAAGTTTAAAAAGTAGAGTCATGTAGAGTCATGCTTTGAATATGTGGGTCATGCTTTAGATATGAAGAGGCTATGCAGGTAAGGAGGCTGGATTGATGTAAATGGAAGTAGTACTTTAAGAAAGCTCTAGATTTCCCAGGTTGGACACTCGACGAAAGGCACACCTGCTGCAGCAGGTTCTGACACACCTGAGCCATACATTGCCATCAGAGAACCCTCAGCGAGGTAGCCTTTGTTTACAGTCTAGTTTCTAGAGGGCAGCTCTTGCGGTCGCACTAGTG
>ENSMUSG00000031028.274|Tub
GCTTCGATATCCGCATGCTAAAAAAGTAGAGTCATGTAGAGTCATGCTTTGAATATGTGGGTCATGCTTTAGATATGAAGAGGCTATGCAGGTAAGGAGGCTGGATTGATGTAAATGGAAGTAGTACTTTAAGAAAGCTCTAGATTTCCCAGGTTGGACACTCGACGAAAGGCACACCTGCTGCAGCAGGTTCTGACACACCTGAGCCATACATTGCCATCAGAGAACCCTCAGCGAGGTAGCCTTTGTTTACAGTCTAGTTTCTAGAGGGCAGTAGGACCTCTTGCGGTCGCACTAGTG
>ENSMUSG00000031028.275|Tub
GCTTCGATATCCGCATGCTATAGAGTCATGTAGAGTCATGCTTTGAATATGTGGGTCATGCTTTAGATATGAAGAGGCTATGCAGGTAAGGAGGCTGGATTGATGTAAATGGAAGTAGTACTTTAAGAAAGCTCTAGATTTCCCAGGTTGGACACTCGACGAAAGGCACACCTGCTGCAGCAGGTTCTGACACACCTGAGCCATACATTGCCATCAGAGAACCCTCAGCGAGGTAGCCTTTGTTTACAGTCTAGTTTCTAGAGGGCAGTAGGACTTCCATCTCTTGCGGTCGCACTAGTG
>ENSMUSG00000031028.276|Tub
GCTTCGATATCCGCATGCTACATGTAGAGTCATGCTTTGAATATGTGGGTCATGCTTTAGATATGAAGAGGCTATGCAGGTAAGGAGGCTGGATTGATGTAAATGGAAGTAGTACTTTAAGAAAGCTCTAGATTTCCCAGGTTGGACACTCGACGAAAGGCACACCTGCTGCAGCAGGTTCTGACACACCTGAGCCATACATTGCCATCAGAGAACCCTCAGCGAGGTAGCCTTTGTTTACAGTCTAGTTTCTAGAGGGCAGTAGGACTTCCATGCTGGGCTCTTGCGGTCGCACTAGTG
>ENSMUSG00000031028.277|Tub
GCTTCGATATCCGCATGCTAGAGTCATGCTTTGAATATGTGGGTCATGCTTTAGATATGAAGAGGCTATGCAGGTAAGGAGGCTGGATTGATGTAAATGGAAGTAGTACTTTAAGAAAGCTCTAGATTTCCCAGGTTGGACACTCGACGAAAGGCACACCTGCTGCAGCAGGTTCTGACACACCTGAGCCATACATTGCCATCAGAGAACCCTCAGCGAGGTAGCCTTTGTTTACAGTCTAGTTTCTAGAGGGCAGTAGGACTTCCATGCTGGGGCTGGCCTCTTGCGGTCGCACTAGTG
>ENSMUSG00000031028.278|Tub
GCTTCGATATCCGCATGCTATGCTTTGAATATGTGGGTCATGCTTTAGATATGAAGAGGCTATGCAGGTAAGGAGGCTGGATTGATGTAAATGGAAGTAGTACTTTAAGAAAGCTCTAGATTTCCCAGGTTGGACACTCGACGAAAGGCACACCTGCTGCAGCAGGTTCTGACACACCTGAGCCATACATTGCCATCAGAGAACCCTCAGCGAGGTAGCCTTTGTTTACAGTCTAGTTTCTAGAGGGCAGTAGGACTTCCATGCTGGGGCTGGCCTATCTCTCTTGCGGTCGCACTAGTG
>ENSMUSG00000031028.279|Tub
GCTTCGATATCCGCATGCTAGAATATGTGGGTCATGCTTTAGATATGAAGAGGCTATGCAGGTAAGGAGGCTGGATTGATGTAAATGGAAGTAGTACTTTAAGAAAGCTCTAGATTTCCCAGGTTGGACACTCGACGAAAGGCACACCTGCTGCAGCAGGTTCTGACACACCTGAGCCATACATTGCCATCAGAGAACCCTCAGCGAGGTAGCCTTTGTTTACAGTCTAGTTTCTAGAGGGCAGTAGGACTTCCATGCTGGGGCTGGCCTATCTCCTGATCTCTTGCGGTCGCACTAGTG
>ENSMUSG00000031028.280|Tub
GCTTCGATATCCGCATGCTAGTGGGTCATGCTTTAGATATGAAGAGGCTATGCAGGTAAGGAGGCTGGATTGATGTAAATGGAAGTAGTACTTTAAGAAAGCTCTAGATTTCCCAGGTTGGACACTCGACGAAAGGCACACCTGCTGCAGCAGGTTCTGACACACCTGAGCCATACATTGCCATCAGAGAACCCTCAGCGAGGTAGCCTTTGTTTACAGTCTAGTTTCTAGAGGGCAGTAGGACTTCCATGCTGGGGCTGGCCTATCTCCTGATGAAAGACTCTTGCGGTCGCACTAGTG
>ENSMUSG00000031028.281|Tub
GCTTCGATATCCGCATGCTACATGCTTTAGATATGAAGAGGCTATGCAGGTAAGGAGGCTGGATTGATGTAAATGGAAGTAGTACTTTAAGAAAGCTCTAGATTTCCCAGGTTGGACACTCGACGAAAGGCACACCTGCTGCAGCAGGTTCTGACACACCTGAGCCATACATTGCCATCAGAGAACCCTCAGCGAGGTAGCCTTTGTTTACAGTCTAGTTTCTAGAGGGCAGTAGGACTTCCATGCTGGGGCTGGCCTATCTCCTGATGAAAGATTACAGCTCTTGCGGTCGCACTAGTG
>ENSMUSG00000031028.282|Tub
GCTTCGATATCCGCATGCTATTAGATATGAAGAGGCTATGCAGGTAAGGAGGCTGGATTGATGTAAATGGAAGTAGTACTTTAAGAAAGCTCTAGATTTCCCAGGTTGGACACTCGACGAAAGGCACACCTGCTGCAGCAGGTTCTGACACACCTGAGCCATACATTGCCATCAGAGAACCCTCAGCGAGGTAGCCTTTGTTTACAGTCTAGTTTCTAGAGGGCAGTAGGACTTCCATGCTGGGGCTGGCCTATCTCCTGATGAAAGATTACAGTGCCATCTCTTGCGGTCGCACTAGTG
>ENSMUSG00000031028.283|Tub
GCTTCGATATCCGCATGCTAATGAAGAGGCTATGCAGGTAAGGAGGCTGGATTGATGTAAATGGAAGTAGTACTTTAAGAAAGCTCTAGATTTCCCAGGTTGGACACTCGACGAAAGGCACACCTGCTGCAGCAGGTTCTGACACACCTGAGCCATACATTGCCATCAGAGAACCCTCAGCGAGGTAGCCTTTGTTTACAGTCTAGTTTCTAGAGGGCAGTAGGACTTCCATGCTGGGGCTGGCCTATCTCCTGATGAAAGATTACAGTGCCATCTCCTTCTCTTGCGGTCGCACTAGTG
>ENSMUSG00000031028.284|Tub
GCTTCGATATCCGCATGCTAAGGCTATGCAGGTAAGGAGGCTGGATTGATGTAAATGGAAGTAGTACTTTAAGAAAGCTCTAGATTTCCCAGGTTGGACACTCGACGAAAGGCACACCTGCTGCAGCAGGTTCTGACACACCTGAGCCATACATTGCCATCAGAGAACCCTCAGCGAGGTAGCCTTTGTTTACAGTCTAGTTTCTAGAGGGCAGTAGGACTTCCATGCTGGGGCTGGCCTATCTCCTGATGAAAGATTACAGTGCCATCTCCTTCCCATACTCTTGCGGTCGCACTAGTG
>ENSMUSG00000031028.285|Tub
GCTTCGATATCCGCATGCTATGCAGGTAAGGAGGCTGGATTGATGTAAATGGAAGTAGTACTTTAAGAAAGCTCTAGATTTCCCAGGTTGGACACTCGACGAAAGGCACACCTGCTGCAGCAGGTTCTGACACACCTGAGCCATACATTGCCATCAGAGAACCCTCAGCGAGGTAGCCTTTGTTTACAGTCTAGTTTCTAGAGGGCAGTAGGACTTCCATGCTGGGGCTGGCCTATCTCCTGATGAAAGATTACAGTGCCATCTCCTTCCCATAGTTCTGCTCTTGCGGTCGCACTAGTG
>ENSMUSG00000031028.286|Tub
GCTTCGATATCCGCATGCTATAAGGAGGCTGGATTGATGTAAATGGAAGTAGTACTTTAAGAAAGCTCTAGATTTCCCAGGTTGGACACTCGACGAAAGGCACACCTGCTGCAGCAGGTTCTGACACACCTGAGCCATACATTGCCATCAGAGAACCCTCAGCGAGGTAGCCTTTGTTTACAGTCTAGTTTCTAGAGGGCAGTAGGACTTCCATGCTGGGGCTGGCCTATCTCCTGATGAAAGATTACAGTGCCATCTCCTTCCCATAGTTCTGTGTCTGCTCTTGCGGTCGCACTAGTG
>ENSMUSG00000031028.287|Tub
GCTTCGATATCCGCATGCTAGGCTGGATTGATGTAAATGGAAGTAGTACTTTAAGAAAGCTCTAGATTTCCCAGGTTGGACACTCGACGAAAGGCACACCTGCTGCAGCAGGTTCTGACACACCTGAGCCATACATTGCCATCAGAGAACCCTCAGCGAGGTAGCCTTTGTTTACAGTCTAGTTTCTAGAGGGCAGTAGGACTTCCATGCTGGGGCTGGCCTATCTCCTGATGAAAGATTACAGTGCCATCTCCTTCCCATAGTTCTGTGTCTGCCCTCCCTCTTGCGGTCGCACTAGTG
>ENSMUSG00000031028.288|Tub
GCTTCGATATCCGCATGCTAATTGATGTAAATGGAAGTAGTACTTTAAGAAAGCTCTAGATTTCCCAGGTTGGACACTCGACGAAAGGCACACCTGCTGCAGCAGGTTCTGACACACCTGAGCCATACATTGCCATCAGAGAACCCTCAGCGAGGTAGCCTTTGTTTACAGTCTAGTTTCTAGAGGGCAGTAGGACTTCCATGCTGGGGCTGGCCTATCTCCTGATGAAAGATTACAGTGCCATCTCCTTCCCATAGTTCTGTGTCTGCCCTCCCTCCCTCTCTTGCGGTCGCACTAGTG
>ENSMUSG00000031028.289|Tub
GCTTCGATATCCGCATGCTAGTAAATGGAAGTAGTACTTTAAGAAAGCTCTAGATTTCCCAGGTTGGACACTCGACGAAAGGCACACCTGCTGCAGCAGGTTCTGACACACCTGAGCCATACATTGCCATCAGAGAACCCTCAGCGAGGTAGCCTTTGTTTACAGTCTAGTTTCTAGAGGGCAGTAGGACTTCCATGCTGGGGCTGGCCTATCTCCTGATGAAAGATTACAGTGCCATCTCCTTCCCATAGTTCTGTGTCTGCCCTCCCTCCCTGACTTTCTCTTGCGGTCGCACTAGTG
>ENSMUSG00000031028.290|Tub
GCTTCGATATCCGCATGCTAGGAAGTAGTACTTTAAGAAAGCTCTAGATTTCCCAGGTTGGACACTCGACGAAAGGCACACCTGCTGCAGCAGGTTCTGACACACCTGAGCCATACATTGCCATCAGAGAACCCTCAGCGAGGTAGCCTTTGTTTACAGTCTAGTTTCTAGAGGGCAGTAGGACTTCCATGCTGGGGCTGGCCTATCTCCTGATGAAAGATTACAGTGCCATCTCCTTCCCATAGTTCTGTGTCTGCCCTCCCTCCCTGACTTTATAGGGCTCTTGCGGTCGCACTAGTG
>ENSMUSG00000031028.291|Tub
GCTTCGATATCCGCATGCTAAGTACTTTAAGAAAGCTCTAGATTTCCCAGGTTGGACACTCGACGAAAGGCACACCTGCTGCAGCAGGTTCTGACACACCTGAGCCATACATTGCCATCAGAGAACCCTCAGCGAGGTAGCCTTTGTTTACAGTCTAGTTTCTAGAGGGCAGTAGGACTTCCATGCTGGGGCTGGCCTATCTCCTGATGAAAGATTACAGTGCCATCTCCTTCCCATAGTTCTGTGTCTGCCCTCCCTCCCTGACTTTATAGGGAGAAATCTCTTGCGGTCGCACTAGTG
>ENSMUSG00000031028.292|Tub
GCTTCGATATCCGCATGCTATTAAGAAAGCTCTAGATTTCCCAGGTTGGACACTCGACGAAAGGCACACCTGCTGCAGCAGGTTCTGACACACCTGAGCCATACATTGCCATCAGAGAACCCTCAGCGAGGTAGCCTTTGTTTACAGTCTAGTTTCTAGAGGGCAGTAGGACTTCCATGCTGGGGCTGGCCTATCTCCTGATGAAAGATTACAGTGCCATCTCCTTCCCATAGTTCTGTGTCTGCCCTCCCTCCCTGACTTTATAGGGAGAAATCTCCTGCTCTTGCGGTCGCACTAGTG
>ENSMUSG00000031028.293|Tub
GCTTCGATATCCGCATGCTAAAGCTCTAGATTTCCCAGGTTGGACACTCGACGAAAGGCACACCTGCTGCAGCAGGTTCTGACACACCTGAGCCATACATTGCCATCAGAGAACCCTCAGCGAGGTAGCCTTTGTTTACAGTCTAGTTTCTAGAGGGCAGTAGGACTTCCATGCTGGGGCTGGCCTATCTCCTGATGAAAGATTACAGTGCCATCTCCTTCCCATAGTTCTGTGTCTGCCCTCCCTCCCTGACTTTATAGGGAGAAATCTCCTGACATTACTCTTGCGGTCGCACTAGTG
>ENSMUSG00000031028.294|Tub
GCTTCGATATCCGCATGCTATAGATTTCCCAGGTTGGACACTCGACGAAAGGCACACCTGCTGCAGCAGGTTCTGACACACCTGAGCCATACATTGCCATCAGAGAACCCTCAGCGAGGTAGCCTTTGTTTACAGTCTAGTTTCTAGAGGGCAGTAGGACTTCCATGCTGGGGCTGGCCTATCTCCTGATGAAAGATTACAGTGCCATCTCCTTCCCATAGTTCTGTGTCTGCCCTCCCTCCCTGACTTTATAGGGAGAAATCTCCTGACATTAGAGGTGCTCTTGCGGTCGCACTAGTG
>ENSMUSG00000031028.295|Tub
GCTTCGATATCCGCATGCTATCCCAGGTTGGACACTCGACGAAAGGCACACCTGCTGCAGCAGGTTCTGACACACCTGAGCCATACATTGCCATCAGAGAACCCTCAGCGAGGTAGCCTTTGTTTACAGTCTAGTTTCTAGAGGGCAGTAGGACTTCCATGCTGGGGCTGGCCTATCTCCTGATGAAAGATTACAGTGCCATCTCCTTCCCATAGTTCTGTGTCTGCCCTCCCTCCCTGACTTTATAGGGAGAAATCTCCTGACATTAGAGGTGATAGAACTCTTGCGGTCGCACTAGTG
>ENSMUSG00000031028.296|Tub
GCTTCGATATCCGCATGCTAGTTGGACACTCGACGAAAGGCACACCTGCTGCAGCAGGTTCTGACACACCTGAGCCATACATTGCCATCAGAGAACCCTCAGCGAGGTAGCCTTTGTTTACAGTCTAGTTTCTAGAGGGCAGTAGGACTTCCATGCTGGGGCTGGCCTATCTCCTGATGAAAGATTACAGTGCCATCTCCTTCCCATAGTTCTGTGTCTGCCCTCCCTCCCTGACTTTATAGGGAGAAATCTCCTGACATTAGAGGTGATAGAAACCAGACTCTTGCGGTCGCACTAGTG
>ENSMUSG00000031028.297|Tub
GCTTCGATATCCGCATGCTACACTCGACGAAAGGCACACCTGCTGCAGCAGGTTCTGACACACCTGAGCCATACATTGCCATCAGAGAACCCTCAGCGAGGTAGCCTTTGTTTACAGTCTAGTTTCTAGAGGGCAGTAGGACTTCCATGCTGGGGCTGGCCTATCTCCTGATGAAAGATTACAGTGCCATCTCCTTCCCATAGTTCTGTGTCTGCCCTCCCTCCCTGACTTTATAGGGAGAAATCTCCTGACATTAGAGGTGATAGAAACCAGAGCTTTACTCTTGCGGTCGCACTAGTG
>ENSMUSG00000031028.298|Tub
GCTTCGATATCCGCATGCTAACGAAAGGCACACCTGCTGCAGCAGGTTCTGACACACCTGAGCCATACATTGCCATCAGAGAACCCTCAGCGAGGTAGCCTTTGTTTACAGTCTAGTTTCTAGAGGGCAGTAGGACTTCCATGCTGGGGCTGGCCTATCTCCTGATGAAAGATTACAGTGCCATCTCCTTCCCATAGTTCTGTGTCTGCCCTCCCTCCCTGACTTTATAGGGAGAAATCTCCTGACATTAGAGGTGATAGAAACCAGAGCTTTAGTCTAGCTCTTGCGGTCGCACTAGTG
>ENSMUSG00000031028.299|Tub
GCTTCGATATCCGCATGCTAGGCACACCTGCTGCAGCAGGTTCTGACACACCTGAGCCATACATTGCCATCAGAGAACCCTCAGCGAGGTAGCCTTTGTTTACAGTCTAGTTTCTAGAGGGCAGTAGGACTTCCATGCTGGGGCTGGCCTATCTCCTGATGAAAGATTACAGTGCCATCTCCTTCCCATAGTTCTGTGTCTGCCCTCCCTCCCTGACTTTATAGGGAGAAATCTCCTGACATTAGAGGTGATAGAAACCAGAGCTTTAGTCTAGTCAGGCCTCTTGCGGTCGCACTAGTG
>ENSMUSG00000031028.300|Tub
GCTTCGATATCCGCATGCTACCTGCTGCAGCAGGTTCTGACACACCTGAGCCATACATTGCCATCAGAGAACCCTCAGCGAGGTAGCCTTTGTTTACAGTCTAGTTTCTAGAGGGCAGTAGGACTTCCATGCTGGGGCTGGCCTATCTCCTGATGAAAGATTACAGTGCCATCTCCTTCCCATAGTTCTGTGTCTGCCCTCCCTCCCTGACTTTATAGGGAGAAATCTCCTGACATTAGAGGTGATAGAAACCAGAGCTTTAGTCTAGTCAGGCTGTTTCCTCTTGCGGTCGCACTAGTG
>ENSMUSG00000031028.301|Tub
GCTTCGATATCCGCATGCTAGCAGCAGGTTCTGACACACCTGAGCCATACATTGCCATCAGAGAACCCTCAGCGAGGTAGCCTTTGTTTACAGTCTAGTTTCTAGAGGGCAGTAGGACTTCCATGCTGGGGCTGGCCTATCTCCTGATGAAAGATTACAGTGCCATCTCCTTCCCATAGTTCTGTGTCTGCCCTCCCTCCCTGACTTTATAGGGAGAAATCTCCTGACATTAGAGGTGATAGAAACCAGAGCTTTAGTCTAGTCAGGCTGTTTCTCTGGGCTCTTGCGGTCGCACTAGTG
>ENSMUSG00000031028.302|Tub
GCTTCGATATCCGCATGCTAGGTTCTGACACACCTGAGCCATACATTGCCATCAGAGAACCCTCAGCGAGGTAGCCTTTGTTTACAGTCTAGTTTCTAGAGGGCAGTAGGACTTCCATGCTGGGGCTGGCCTATCTCCTGATGAAAGATTACAGTGCCATCTCCTTCCCATAGTTCTGTGTCTGCCCTCCCTCCCTGACTTTATAGGGAGAAATCTCCTGACATTAGAGGTGATAGAAACCAGAGCTTTAGTCTAGTCAGGCTGTTTCTCTGGGTTGACACTCTTGCGGTCGCACTAGTG
>ENSMUSG00000031028.303|Tub
GCTTCGATATCCGCATGCTAGACACACCTGAGCCATACATTGCCATCAGAGAACCCTCAGCGAGGTAGCCTTTGTTTACAGTCTAGTTTCTAGAGGGCAGTAGGACTTCCATGCTGGGGCTGGCCTATCTCCTGATGAAAGATTACAGTGCCATCTCCTTCCCATAGTTCTGTGTCTGCCCTCCCTCCCTGACTTTATAGGGAGAAATCTCCTGACATTAGAGGTGATAGAAACCAGAGCTTTAGTCTAGTCAGGCTGTTTCTCTGGGTTGACAAGTTTACTCTTGCGGTCGCACTAGTG
>ENSMUSG00000031028.304|Tub
GCTTCGATATCCGCATGCTACCTGAGCCATACATTGCCATCAGAGAACCCTCAGCGAGGTAGCCTTTGTTTACAGTCTAGTTTCTAGAGGGCAGTAGGACTTCCATGCTGGGGCTGGCCTATCTCCTGATGAAAGATTACAGTGCCATCTCCTTCCCATAGTTCTGTGTCTGCCCTCCCTCCCTGACTTTATAGGGAGAAATCTCCTGACATTAGAGGTGATAGAAACCAGAGCTTTAGTCTAGTCAGGCTGTTTCTCTGGGTTGACAAGTTTAAGGTTGCTCTTGCGGTCGCACTAGTG
>ENSMUSG00000031028.305|Tub
GCTTCGATATCCGCATGCTACCATACATTGCCATCAGAGAACCCTCAGCGAGGTAGCCTTTGTTTACAGTCTAGTTTCTAGAGGGCAGTAGGACTTCCATGCTGGGGCTGGCCTATCTCCTGATGAAAGATTACAGTGCCATCTCCTTCCCATAGTTCTGTGTCTGCCCTCCCTCCCTGACTTTATAGGGAGAAATCTCCTGACATTAGAGGTGATAGAAACCAGAGCTTTAGTCTAGTCAGGCTGTTTCTCTGGGTTGACAAGTTTAAGGTTGAACAGGCTCTTGCGGTCGCACTAGTG
>ENSMUSG00000031028.306|Tub
GCTTCGATATCCGCATGCTAATTGCCATCAGAGAACCCTCAGCGAGGTAGCCTTTGTTTACAGTCTAGTTTCTAGAGGGCAGTAGGACTTCCATGCTGGGGCTGGCCTATCTCCTGATGAAAGATTACAGTGCCATCTCCTTCCCATAGTTCTGTGTCTGCCCTCCCTCCCTGACTTTATAGGGAGAAATCTCCTGACATTAGAGGTGATAGAAACCAGAGCTTTAGTCTAGTCAGGCTGTTTCTCTGGGTTGACAAGTTTAAGGTTGAACAGGCTGATTCTCTTGCGGTCGCACTAGTG
>ENSMUSG00000031028.307|Tub
GCTTCGATATCCGCATGCTAATCAGAGAACCCTCAGCGAGGTAGCCTTTGTTTACAGTCTAGTTTCTAGAGGGCAGTAGGACTTCCATGCTGGGGCTGGCCTATCTCCTGATGAAAGATTACAGTGCCATCTCCTTCCCATAGTTCTGTGTCTGCCCTCCCTCCCTGACTTTATAGGGAGAAATCTCCTGACATTAGAGGTGATAGAAACCAGAGCTTTAGTCTAGTCAGGCTGTTTCTCTGGGTTGACAAGTTTAAGGTTGAACAGGCTGATTTCTGGACTCTTGCGGTCGCACTAGTG
>ENSMUSG00000031028.308|Tub
GCTTCGATATCCGCATGCTAGAACCCTCAGCGAGGTAGCCTTTGTTTACAGTCTAGTTTCTAGAGGGCAGTAGGACTTCCATGCTGGGGCTGGCCTATCTCCTGATGAAAGATTACAGTGCCATCTCCTTCCCATAGTTCTGTGTCTGCCCTCCCTCCCTGACTTTATAGGGAGAAATCTCCTGACATTAGAGGTGATAGAAACCAGAGCTTTAGTCTAGTCAGGCTGTTTCTCTGGGTTGACAAGTTTAAGGTTGAACAGGCTGATTTCTGGAATCTCACTCTTGCGGTCGCACTAGTG
>ENSMUSG00000031028.309|Tub
GCTTCGATATCCGCATGCTATCAGCGAGGTAGCCTTTGTTTACAGTCTAGTTTCTAGAGGGCAGTAGGACTTCCATGCTGGGGCTGGCCTATCTCCTGATGAAAGATTACAGTGCCATCTCCTTCCCATAGTTCTGTGTCTGCCCTCCCTCCCTGACTTTATAGGGAGAAATCTCCTGACATTAGAGGTGATAGAAACCAGAGCTTTAGTCTAGTCAGGCTGTTTCTCTGGGTTGACAAGTTTAAGGTTGAACAGGCTGATTTCTGGAATCTCATGAGTGCTCTTGCGGTCGCACTAGTG
>ENSMUSG00000031028.310|Tub
GCTTCGATATCCGCATGCTAAGGTAGCCTTTGTTTACAGTCTAGTTTCTAGAGGGCAGTAGGACTTCCATGCTGGGGCTGGCCTATCTCCTGATGAAAGATTACAGTGCCATCTCCTTCCCATAGTTCTGTGTCTGCCCTCCCTCCCTGACTTTATAGGGAGAAATCTCCTGACATTAGAGGTGATAGAAACCAGAGCTTTAGTCTAGTCAGGCTGTTTCTCTGGGTTGACAAGTTTAAGGTTGAACAGGCTGATTTCTGGAATCTCATGAGTGGAGGGGCTCTTGCGGTCGCACTAGTG
>ENSMUSG00000031028.311|Tub
GCTTCGATATCCGCATGCTACCTTTGTTTACAGTCTAGTTTCTAGAGGGCAGTAGGACTTCCATGCTGGGGCTGGCCTATCTCCTGATGAAAGATTACAGTGCCATCTCCTTCCCATAGTTCTGTGTCTGCCCTCCCTCCCTGACTTTATAGGGAGAAATCTCCTGACATTAGAGGTGATAGAAACCAGAGCTTTAGTCTAGTCAGGCTGTTTCTCTGGGTTGACAAGTTTAAGGTTGAACAGGCTGATTTCTGGAATCTCATGAGTGGAGGGGACCCTGCTCTTGCGGTCGCACTAGTG
>ENSMUSG00000031028.312|Tub
GCTTCGATATCCGCATGCTATTTACAGTCTAGTTTCTAGAGGGCAGTAGGACTTCCATGCTGGGGCTGGCCTATCTCCTGATGAAAGATTACAGTGCCATCTCCTTCCCATAGTTCTGTGTCTGCCCTCCCTCCCTGACTTTATAGGGAGAAATCTCCTGACATTAGAGGTGATAGAAACCAGAGCTTTAGTCTAGTCAGGCTGTTTCTCTGGGTTGACAAGTTTAAGGTTGAACAGGCTGATTTCTGGAATCTCATGAGTGGAGGGGACCCTGGTGGTTCTCTTGCGGTCGCACTAGTG
>ENSMUSG00000031028.313|Tub
GCTTCGATATCCGCATGCTAGTCTAGTTTCTAGAGGGCAGTAGGACTTCCATGCTGGGGCTGGCCTATCTCCTGATGAAAGATTACAGTGCCATCTCCTTCCCATAGTTCTGTGTCTGCCCTCCCTCCCTGACTTTATAGGGAGAAATCTCCTGACATTAGAGGTGATAGAAACCAGAGCTTTAGTCTAGTCAGGCTGTTTCTCTGGGTTGACAAGTTTAAGGTTGAACAGGCTGATTTCTGGAATCTCATGAGTGGAGGGGACCCTGGTGGTTAAGAGCCTCTTGCGGTCGCACTAGTG
>ENSMUSG00000031028.314|Tub
GCTTCGATATCCGCATGCTATTTCTAGAGGGCAGTAGGACTTCCATGCTGGGGCTGGCCTATCTCCTGATGAAAGATTACAGTGCCATCTCCTTCCCATAGTTCTGTGTCTGCCCTCCCTCCCTGACTTTATAGGGAGAAATCTCCTGACATTAGAGGTGATAGAAACCAGAGCTTTAGTCTAGTCAGGCTGTTTCTCTGGGTTGACAAGTTTAAGGTTGAACAGGCTGATTTCTGGAATCTCATGAGTGGAGGGGACCCTGGTGGTTAAGAGCGGAACTCTCTTGCGGTCGCACTAGTG
>ENSMUSG00000031028.315|Tub
GCTTCGATATCCGCATGCTAGAGGGCAGTAGGACTTCCATGCTGGGGCTGGCCTATCTCCTGATGAAAGATTACAGTGCCATCTCCTTCCCATAGTTCTGTGTCTGCCCTCCCTCCCTGACTTTATAGGGAGAAATCTCCTGACATTAGAGGTGATAGAAACCAGAGCTTTAGTCTAGTCAGGCTGTTTCTCTGGGTTGACAAGTTTAAGGTTGAACAGGCTGATTTCTGGAATCTCATGAGTGGAGGGGACCCTGGTGGTTAAGAGCGGAACTGGAAGCCTCTTGCGGTCGCACTAGTG
>ENSMUSG00000031028.316|Tub
GCTTCGATATCCGCATGCTAAGTAGGACTTCCATGCTGGGGCTGGCCTATCTCCTGATGAAAGATTACAGTGCCATCTCCTTCCCATAGTTCTGTGTCTGCCCTCCCTCCCTGACTTTATAGGGAGAAATCTCCTGACATTAGAGGTGATAGAAACCAGAGCTTTAGTCTAGTCAGGCTGTTTCTCTGGGTTGACAAGTTTAAGGTTGAACAGGCTGATTTCTGGAATCTCATGAGTGGAGGGGACCCTGGTGGTTAAGAGCGGAACTGGAAGCACAATGCTCTTGCGGTCGCACTAGTG
>ENSMUSG00000031028.317|Tub
GCTTCGATATCCGCATGCTAACTTCCATGCTGGGGCTGGCCTATCTCCTGATGAAAGATTACAGTGCCATCTCCTTCCCATAGTTCTGTGTCTGCCCTCCCTCCCTGACTTTATAGGGAGAAATCTCCTGACATTAGAGGTGATAGAAACCAGAGCTTTAGTCTAGTCAGGCTGTTTCTCTGGGTTGACAAGTTTAAGGTTGAACAGGCTGATTTCTGGAATCTCATGAGTGGAGGGGACCCTGGTGGTTAAGAGCGGAACTGGAAGCACAATGGAAAACCTCTTGCGGTCGCACTAGTG
>ENSMUSG00000031028.318|Tub
GCTTCGATATCCGCATGCTAATGCTGGGGCTGGCCTATCTCCTGATGAAAGATTACAGTGCCATCTCCTTCCCATAGTTCTGTGTCTGCCCTCCCTCCCTGACTTTATAGGGAGAAATCTCCTGACATTAGAGGTGATAGAAACCAGAGCTTTAGTCTAGTCAGGCTGTTTCTCTGGGTTGACAAGTTTAAGGTTGAACAGGCTGATTTCTGGAATCTCATGAGTGGAGGGGACCCTGGTGGTTAAGAGCGGAACTGGAAGCACAATGGAAAACTCTTGGCTCTTGCGGTCGCACTAGTG
>ENSMUSG00000031028.319|Tub
GCTTCGATATCCGCATGCTAGGGCTGGCCTATCTCCTGATGAAAGATTACAGTGCCATCTCCTTCCCATAGTTCTGTGTCTGCCCTCCCTCCCTGACTTTATAGGGAGAAATCTCCTGACATTAGAGGTGATAGAAACCAGAGCTTTAGTCTAGTCAGGCTGTTTCTCTGGGTTGACAAGTTTAAGGTTGAACAGGCTGATTTCTGGAATCTCATGAGTGGAGGGGACCCTGGTGGTTAAGAGCGGAACTGGAAGCACAATGGAAAACTCTTGGACTCTGCTCTTGCGGTCGCACTAGTG
>ENSMUSG00000031028.320|Tub
GCTTCGATATCCGCATGCTAGCCTATCTCCTGATGAAAGATTACAGTGCCATCTCCTTCCCATAGTTCTGTGTCTGCCCTCCCTCCCTGACTTTATAGGGAGAAATCTCCTGACATTAGAGGTGATAGAAACCAGAGCTTTAGTCTAGTCAGGCTGTTTCTCTGGGTTGACAAGTTTAAGGTTGAACAGGCTGATTTCTGGAATCTCATGAGTGGAGGGGACCCTGGTGGTTAAGAGCGGAACTGGAAGCACAATGGAAAACTCTTGGACTCTGCTCTCTCTCTTGCGGTCGCACTAGTG
>ENSMUSG00000031028.321|Tub
GCTTCGATATCCGCATGCTACTCCTGATGAAAGATTACAGTGCCATCTCCTTCCCATAGTTCTGTGTCTGCCCTCCCTCCCTGACTTTATAGGGAGAAATCTCCTGACATTAGAGGTGATAGAAACCAGAGCTTTAGTCTAGTCAGGCTGTTTCTCTGGGTTGACAAGTTTAAGGTTGAACAGGCTGATTTCTGGAATCTCATGAGTGGAGGGGACCCTGGTGGTTAAGAGCGGAACTGGAAGCACAATGGAAAACTCTTGGACTCTGCTCTCTGCTTTACTCTTGCGGTCGCACTAGTG
>ENSMUSG00000031028.322|Tub
GCTTCGATATCCGCATGCTAATGAAAGATTACAGTGCCATCTCCTTCCCATAGTTCTGTGTCTGCCCTCCCTCCCTGACTTTATAGGGAGAAATCTCCTGACATTAGAGGTGATAGAAACCAGAGCTTTAGTCTAGTCAGGCTGTTTCTCTGGGTTGACAAGTTTAAGGTTGAACAGGCTGATTTCTGGAATCTCATGAGTGGAGGGGACCCTGGTGGTTAAGAGCGGAACTGGAAGCACAATGGAAAACTCTTGGACTCTGCTCTCTGCTTTACCACACCTCTTGCGGTCGCACTAGTG
>ENSMUSG00000031028.323|Tub
GCTTCGATATCCGCATGCTAGATTACAGTGCCATCTCCTTCCCATAGTTCTGTGTCTGCCCTCCCTCCCTGACTTTATAGGGAGAAATCTCCTGACATTAGAGGTGATAGAAACCAGAGCTTTAGTCTAGTCAGGCTGTTTCTCTGGGTTGACAAGTTTAAGGTTGAACAGGCTGATTTCTGGAATCTCATGAGTGGAGGGGACCCTGGTGGTTAAGAGCGGAACTGGAAGCACAATGGAAAACTCTTGGACTCTGCTCTCTGCTTTACCACACACAAAACTCTTGCGGTCGCACTAGTG
>ENSMUSG00000031028.324|Tub
GCTTCGATATCCGCATGCTAAGTGCCATCTCCTTCCCATAGTTCTGTGTCTGCCCTCCCTCCCTGACTTTATAGGGAGAAATCTCCTGACATTAGAGGTGATAGAAACCAGAGCTTTAGTCTAGTCAGGCTGTTTCTCTGGGTTGACAAGTTTAAGGTTGAACAGGCTGATTTCTGGAATCTCATGAGTGGAGGGGACCCTGGTGGTTAAGAGCGGAACTGGAAGCACAATGGAAAACTCTTGGACTCTGCTCTCTGCTTTACCACACACAAAAAAGAGGCTCTTGCGGTCGCACTAGTG
>ENSMUSG00000031028.325|Tub
GCTTCGATATCCGCATGCTAATCTCCTTCCCATAGTTCTGTGTCTGCCCTCCCTCCCTGACTTTATAGGGAGAAATCTCCTGACATTAGAGGTGATAGAAACCAGAGCTTTAGTCTAGTCAGGCTGTTTCTCTGGGTTGACAAGTTTAAGGTTGAACAGGCTGATTTCTGGAATCTCATGAGTGGAGGGGACCCTGGTGGTTAAGAGCGGAACTGGAAGCACAATGGAAAACTCTTGGACTCTGCTCTCTGCTTTACCACACACAAAAAAGAGGGTTCTTCTCTTGCGGTCGCACTAGTG
>ENSMUSG00000031028.326|Tub
GCTTCGATATCCGCATGCTATTCCCATAGTTCTGTGTCTGCCCTCCCTCCCTGACTTTATAGGGAGAAATCTCCTGACATTAGAGGTGATAGAAACCAGAGCTTTAGTCTAGTCAGGCTGTTTCTCTGGGTTGACAAGTTTAAGGTTGAACAGGCTGATTTCTGGAATCTCATGAGTGGAGGGGACCCTGGTGGTTAAGAGCGGAACTGGAAGCACAATGGAAAACTCTTGGACTCTGCTCTCTGCTTTACCACACACAAAAAAGAGGGTTCTTGGCTATCTCTTGCGGTCGCACTAGTG
>ENSMUSG00000031028.327|Tub
GCTTCGATATCCGCATGCTATAGTTCTGTGTCTGCCCTCCCTCCCTGACTTTATAGGGAGAAATCTCCTGACATTAGAGGTGATAGAAACCAGAGCTTTAGTCTAGTCAGGCTGTTTCTCTGGGTTGACAAGTTTAAGGTTGAACAGGCTGATTTCTGGAATCTCATGAGTGGAGGGGACCCTGGTGGTTAAGAGCGGAACTGGAAGCACAATGGAAAACTCTTGGACTCTGCTCTCTGCTTTACCACACACAAAAAAGAGGGTTCTTGGCTATTTGAATCTCTTGCGGTCGCACTAGTG
>ENSMUSG00000031028.328|Tub
GCTTCGATATCCGCATGCTATGTGTCTGCCCTCCCTCCCTGACTTTATAGGGAGAAATCTCCTGACATTAGAGGTGATAGAAACCAGAGCTTTAGTCTAGTCAGGCTGTTTCTCTGGGTTGACAAGTTTAAGGTTGAACAGGCTGATTTCTGGAATCTCATGAGTGGAGGGGACCCTGGTGGTTAAGAGCGGAACTGGAAGCACAATGGAAAACTCTTGGACTCTGCTCTCTGCTTTACCACACACAAAAAAGAGGGTTCTTGGCTATTTGAATATAAAGCTCTTGCGGTCGCACTAGTG
>ENSMUSG00000031028.329|Tub
GCTTCGATATCCGCATGCTATGCCCTCCCTCCCTGACTTTATAGGGAGAAATCTCCTGACATTAGAGGTGATAGAAACCAGAGCTTTAGTCTAGTCAGGCTGTTTCTCTGGGTTGACAAGTTTAAGGTTGAACAGGCTGATTTCTGGAATCTCATGAGTGGAGGGGACCCTGGTGGTTAAGAGCGGAACTGGAAGCACAATGGAAAACTCTTGGACTCTGCTCTCTGCTTTACCACACACAAAAAAGAGGGTTCTTGGCTATTTGAATATAAAGTTGGTACTCTTGCGGTCGCACTAGTG
>ENSMUSG00000031028.330|Tub
GCTTCGATATCCGCATGCTACCCTCCCTGACTTTATAGGGAGAAATCTCCTGACATTAGAGGTGATAGAAACCAGAGCTTTAGTCTAGTCAGGCTGTTTCTCTGGGTTGACAAGTTTAAGGTTGAACAGGCTGATTTCTGGAATCTCATGAGTGGAGGGGACCCTGGTGGTTAAGAGCGGAACTGGAAGCACAATGGAAAACTCTTGGACTCTGCTCTCTGCTTTACCACACACAAAAAAGAGGGTTCTTGGCTATTTGAATATAAAGTTGGTAGCACCACTCTTGCGGTCGCACTAGTG
>ENSMUSG00000031028.331|Tub
GCTTCGATATCCGCATGCTACTGACTTTATAGGGAGAAATCTCCTGACATTAGAGGTGATAGAAACCAGAGCTTTAGTCTAGTCAGGCTGTTTCTCTGGGTTGACAAGTTTAAGGTTGAACAGGCTGATTTCTGGAATCTCATGAGTGGAGGGGACCCTGGTGGTTAAGAGCGGAACTGGAAGCACAATGGAAAACTCTTGGACTCTGCTCTCTGCTTTACCACACACAAAAAAGAGGGTTCTTGGCTATTTGAATATAAAGTTGGTAGCACCAGGAAATCTCTTGCGGTCGCACTAGTG
>ENSMUSG00000031028.332|Tub
GCTTCGATATCCGCATGCTATTATAGGGAGAAATCTCCTGACATTAGAGGTGATAGAAACCAGAGCTTTAGTCTAGTCAGGCTGTTTCTCTGGGTTGACAAGTTTAAGGTTGAACAGGCTGATTTCTGGAATCTCATGAGTGGAGGGGACCCTGGTGGTTAAGAGCGGAACTGGAAGCACAATGGAAAACTCTTGGACTCTGCTCTCTGCTTTACCACACACAAAAAAGAGGGTTCTTGGCTATTTGAATATAAAGTTGGTAGCACCAGGAAATAGGCTGCTCTTGCGGTCGCACTAGTG
>ENSMUSG00000031028.333|Tub
GCTTCGATATCCGCATGCTAGGAGAAATCTCCTGACATTAGAGGTGATAGAAACCAGAGCTTTAGTCTAGTCAGGCTGTTTCTCTGGGTTGACAAGTTTAAGGTTGAACAGGCTGATTTCTGGAATCTCATGAGTGGAGGGGACCCTGGTGGTTAAGAGCGGAACTGGAAGCACAATGGAAAACTCTTGGACTCTGCTCTCTGCTTTACCACACACAAAAAAGAGGGTTCTTGGCTATTTGAATATAAAGTTGGTAGCACCAGGAAATAGGCTGAACTTTCTCTTGCGGTCGCACTAGTG
>ENSMUSG00000031028.334|Tub
GCTTCGATATCCGCATGCTAATCTCCTGACATTAGAGGTGATAGAAACCAGAGCTTTAGTCTAGTCAGGCTGTTTCTCTGGGTTGACAAGTTTAAGGTTGAACAGGCTGATTTCTGGAATCTCATGAGTGGAGGGGACCCTGGTGGTTAAGAGCGGAACTGGAAGCACAATGGAAAACTCTTGGACTCTGCTCTCTGCTTTACCACACACAAAAAAGAGGGTTCTTGGCTATTTGAATATAAAGTTGGTAGCACCAGGAAATAGGCTGAACTTTGTAGCCCTCTTGCGGTCGCACTAGTG
>ENSMUSG00000031028.335|Tub
GCTTCGATATCCGCATGCTATGACATTAGAGGTGATAGAAACCAGAGCTTTAGTCTAGTCAGGCTGTTTCTCTGGGTTGACAAGTTTAAGGTTGAACAGGCTGATTTCTGGAATCTCATGAGTGGAGGGGACCCTGGTGGTTAAGAGCGGAACTGGAAGCACAATGGAAAACTCTTGGACTCTGCTCTCTGCTTTACCACACACAAAAAAGAGGGTTCTTGGCTATTTGAATATAAAGTTGGTAGCACCAGGAAATAGGCTGAACTTTGTAGCCCACTGTCTCTTGCGGTCGCACTAGTG
>ENSMUSG00000031028.336|Tub
GCTTCGATATCCGCATGCTATAGAGGTGATAGAAACCAGAGCTTTAGTCTAGTCAGGCTGTTTCTCTGGGTTGACAAGTTTAAGGTTGAACAGGCTGATTTCTGGAATCTCATGAGTGGAGGGGACCCTGGTGGTTAAGAGCGGAACTGGAAGCACAATGGAAAACTCTTGGACTCTGCTCTCTGCTTTACCACACACAAAAAAGAGGGTTCTTGGCTATTTGAATATAAAGTTGGTAGCACCAGGAAATAGGCTGAACTTTGTAGCCCACTGTGGAAAGCTCTTGCGGTCGCACTAGTG
>ENSMUSG00000031028.337|Tub
GCTTCGATATCCGCATGCTATGATAGAAACCAGAGCTTTAGTCTAGTCAGGCTGTTTCTCTGGGTTGACAAGTTTAAGGTTGAACAGGCTGATTTCTGGAATCTCATGAGTGGAGGGGACCCTGGTGGTTAAGAGCGGAACTGGAAGCACAATGGAAAACTCTTGGACTCTGCTCTCTGCTTTACCACACACAAAAAAGAGGGTTCTTGGCTATTTGAATATAAAGTTGGTAGCACCAGGAAATAGGCTGAACTTTGTAGCCCACTGTGGAAAGGAGCAGCTCTTGCGGTCGCACTAGTG
>ENSMUSG00000031028.338|Tub
GCTTCGATATCCGCATGCTAAAACCAGAGCTTTAGTCTAGTCAGGCTGTTTCTCTGGGTTGACAAGTTTAAGGTTGAACAGGCTGATTTCTGGAATCTCATGAGTGGAGGGGACCCTGGTGGTTAAGAGCGGAACTGGAAGCACAATGGAAAACTCTTGGACTCTGCTCTCTGCTTTACCACACACAAAAAAGAGGGTTCTTGGCTATTTGAATATAAAGTTGGTAGCACCAGGAAATAGGCTGAACTTTGTAGCCCACTGTGGAAAGGAGCAGCCTCAGCTCTTGCGGTCGCACTAGTG
>ENSMUSG00000031028.339|Tub
GCTTCGATATCCGCATGCTAGAGCTTTAGTCTAGTCAGGCTGTTTCTCTGGGTTGACAAGTTTAAGGTTGAACAGGCTGATTTCTGGAATCTCATGAGTGGAGGGGACCCTGGTGGTTAAGAGCGGAACTGGAAGCACAATGGAAAACTCTTGGACTCTGCTCTCTGCTTTACCACACACAAAAAAGAGGGTTCTTGGCTATTTGAATATAAAGTTGGTAGCACCAGGAAATAGGCTGAACTTTGTAGCCCACTGTGGAAAGGAGCAGCCTCAGCACAAACTCTTGCGGTCGCACTAGTG
>ENSMUSG00000031028.340|Tub
GCTTCGATATCCGCATGCTATAGTCTAGTCAGGCTGTTTCTCTGGGTTGACAAGTTTAAGGTTGAACAGGCTGATTTCTGGAATCTCATGAGTGGAGGGGACCCTGGTGGTTAAGAGCGGAACTGGAAGCACAATGGAAAACTCTTGGACTCTGCTCTCTGCTTTACCACACACAAAAAAGAGGGTTCTTGGCTATTTGAATATAAAGTTGGTAGCACCAGGAAATAGGCTGAACTTTGTAGCCCACTGTGGAAAGGAGCAGCCTCAGCACAAACCCCTCCTCTTGCGGTCGCACTAGTG
>ENSMUSG00000031028.341|Tub
GCTTCGATATCCGCATGCTAAGTCAGGCTGTTTCTCTGGGTTGACAAGTTTAAGGTTGAACAGGCTGATTTCTGGAATCTCATGAGTGGAGGGGACCCTGGTGGTTAAGAGCGGAACTGGAAGCACAATGGAAAACTCTTGGACTCTGCTCTCTGCTTTACCACACACAAAAAAGAGGGTTCTTGGCTATTTGAATATAAAGTTGGTAGCACCAGGAAATAGGCTGAACTTTGTAGCCCACTGTGGAAAGGAGCAGCCTCAGCACAAACCCCTCTGTCGGCTCTTGCGGTCGCACTAGTG
>ENSMUSG00000031028.342|Tub
GCTTCGATATCCGCATGCTAGCTGTTTCTCTGGGTTGACAAGTTTAAGGTTGAACAGGCTGATTTCTGGAATCTCATGAGTGGAGGGGACCCTGGTGGTTAAGAGCGGAACTGGAAGCACAATGGAAAACTCTTGGACTCTGCTCTCTGCTTTACCACACACAAAAAAGAGGGTTCTTGGCTATTTGAATATAAAGTTGGTAGCACCAGGAAATAGGCTGAACTTTGTAGCCCACTGTGGAAAGGAGCAGCCTCAGCACAAACCCCTCTGTCGGGCCCTGCTCTTGCGGTCGCACTAGTG
>ENSMUSG00000031028.343|Tub
GCTTCGATATCCGCATGCTATCTCTGGGTTGACAAGTTTAAGGTTGAACAGGCTGATTTCTGGAATCTCATGAGTGGAGGGGACCCTGGTGGTTAAGAGCGGAACTGGAAGCACAATGGAAAACTCTTGGACTCTGCTCTCTGCTTTACCACACACAAAAAAGAGGGTTCTTGGCTATTTGAATATAAAGTTGGTAGCACCAGGAAATAGGCTGAACTTTGTAGCCCACTGTGGAAAGGAGCAGCCTCAGCACAAACCCCTCTGTCGGGCCCTGAGTGACCTCTTGCGGTCGCACTAGTG
>ENSMUSG00000031028.344|Tub
GCTTCGATATCCGCATGCTAGGTTGACAAGTTTAAGGTTGAACAGGCTGATTTCTGGAATCTCATGAGTGGAGGGGACCCTGGTGGTTAAGAGCGGAACTGGAAGCACAATGGAAAACTCTTGGACTCTGCTCTCTGCTTTACCACACACAAAAAAGAGGGTTCTTGGCTATTTGAATATAAAGTTGGTAGCACCAGGAAATAGGCTGAACTTTGTAGCCCACTGTGGAAAGGAGCAGCCTCAGCACAAACCCCTCTGTCGGGCCCTGAGTGACAAGACCCTCTTGCGGTCGCACTAGTG
>ENSMUSG00000031028.345|Tub
GCTTCGATATCCGCATGCTACAAGTTTAAGGTTGAACAGGCTGATTTCTGGAATCTCATGAGTGGAGGGGACCCTGGTGGTTAAGAGCGGAACTGGAAGCACAATGGAAAACTCTTGGACTCTGCTCTCTGCTTTACCACACACAAAAAAGAGGGTTCTTGGCTATTTGAATATAAAGTTGGTAGCACCAGGAAATAGGCTGAACTTTGTAGCCCACTGTGGAAAGGAGCAGCCTCAGCACAAACCCCTCTGTCGGGCCCTGAGTGACAAGACCAGCCTCCTCTTGCGGTCGCACTAGTG
>ENSMUSG00000031028.346|Tub
GCTTCGATATCCGCATGCTATAAGGTTGAACAGGCTGATTTCTGGAATCTCATGAGTGGAGGGGACCCTGGTGGTTAAGAGCGGAACTGGAAGCACAATGGAAAACTCTTGGACTCTGCTCTCTGCTTTACCACACACAAAAAAGAGGGTTCTTGGCTATTTGAATATAAAGTTGGTAGCACCAGGAAATAGGCTGAACTTTGTAGCCCACTGTGGAAAGGAGCAGCCTCAGCACAAACCCCTCTGTCGGGCCCTGAGTGACAAGACCAGCCTCACAAGGCTCTTGCGGTCGCACTAGTG
>ENSMUSG00000031028.347|Tub
GCTTCGATATCCGCATGCTATGAACAGGCTGATTTCTGGAATCTCATGAGTGGAGGGGACCCTGGTGGTTAAGAGCGGAACTGGAAGCACAATGGAAAACTCTTGGACTCTGCTCTCTGCTTTACCACACACAAAAAAGAGGGTTCTTGGCTATTTGAATATAAAGTTGGTAGCACCAGGAAATAGGCTGAACTTTGTAGCCCACTGTGGAAAGGAGCAGCCTCAGCACAAACCCCTCTGTCGGGCCCTGAGTGACAAGACCAGCCTCACAAGGTCAGATCTCTTGCGGTCGCACTAGTG
>ENSMUSG00000031028.348|Tub
GCTTCGATATCCGCATGCTAGGCTGATTTCTGGAATCTCATGAGTGGAGGGGACCCTGGTGGTTAAGAGCGGAACTGGAAGCACAATGGAAAACTCTTGGACTCTGCTCTCTGCTTTACCACACACAAAAAAGAGGGTTCTTGGCTATTTGAATATAAAGTTGGTAGCACCAGGAAATAGGCTGAACTTTGTAGCCCACTGTGGAAAGGAGCAGCCTCAGCACAAACCCCTCTGTCGGGCCCTGAGTGACAAGACCAGCCTCACAAGGTCAGATTTTAAGCTCTTGCGGTCGCACTAGTG
>ENSMUSG00000031028.349|Tub
GCTTCGATATCCGCATGCTATTTCTGGAATCTCATGAGTGGAGGGGACCCTGGTGGTTAAGAGCGGAACTGGAAGCACAATGGAAAACTCTTGGACTCTGCTCTCTGCTTTACCACACACAAAAAAGAGGGTTCTTGGCTATTTGAATATAAAGTTGGTAGCACCAGGAAATAGGCTGAACTTTGTAGCCCACTGTGGAAAGGAGCAGCCTCAGCACAAACCCCTCTGTCGGGCCCTGAGTGACAAGACCAGCCTCACAAGGTCAGATTTTAAGACTCAGCTCTTGCGGTCGCACTAGTG
>ENSMUSG00000031028.350|Tub
GCTTCGATATCCGCATGCTAGAATCTCATGAGTGGAGGGGACCCTGGTGGTTAAGAGCGGAACTGGAAGCACAATGGAAAACTCTTGGACTCTGCTCTCTGCTTTACCACACACAAAAAAGAGGGTTCTTGGCTATTTGAATATAAAGTTGGTAGCACCAGGAAATAGGCTGAACTTTGTAGCCCACTGTGGAAAGGAGCAGCCTCAGCACAAACCCCTCTGTCGGGCCCTGAGTGACAAGACCAGCCTCACAAGGTCAGATTTTAAGACTCAGCTCCTGCTCTTGCGGTCGCACTAGTG
>ENSMUSG00000031028.351|Tub
GCTTCGATATCCGCATGCTACATGAGTGGAGGGGACCCTGGTGGTTAAGAGCGGAACTGGAAGCACAATGGAAAACTCTTGGACTCTGCTCTCTGCTTTACCACACACAAAAAAGAGGGTTCTTGGCTATTTGAATATAAAGTTGGTAGCACCAGGAAATAGGCTGAACTTTGTAGCCCACTGTGGAAAGGAGCAGCCTCAGCACAAACCCCTCTGTCGGGCCCTGAGTGACAAGACCAGCCTCACAAGGTCAGATTTTAAGACTCAGCTCCTGGTGATACTCTTGCGGTCGCACTAGTG
>ENSMUSG00000031028.352|Tub
GCTTCGATATCCGCATGCTATGGAGGGGACCCTGGTGGTTAAGAGCGGAACTGGAAGCACAATGGAAAACTCTTGGACTCTGCTCTCTGCTTTACCACACACAAAAAAGAGGGTTCTTGGCTATTTGAATATAAAGTTGGTAGCACCAGGAAATAGGCTGAACTTTGTAGCCCACTGTGGAAAGGAGCAGCCTCAGCACAAACCCCTCTGTCGGGCCCTGAGTGACAAGACCAGCCTCACAAGGTCAGATTTTAAGACTCAGCTCCTGGTGATAATGCCTCTCTTGCGGTCGCACTAGTG
>ENSMUSG00000031028.353|Tub
GCTTCGATATCCGCATGCTAGGACCCTGGTGGTTAAGAGCGGAACTGGAAGCACAATGGAAAACTCTTGGACTCTGCTCTCTGCTTTACCACACACAAAAAAGAGGGTTCTTGGCTATTTGAATATAAAGTTGGTAGCACCAGGAAATAGGCTGAACTTTGTAGCCCACTGTGGAAAGGAGCAGCCTCAGCACAAACCCCTCTGTCGGGCCCTGAGTGACAAGACCAGCCTCACAAGGTCAGATTTTAAGACTCAGCTCCTGGTGATAATGCCTTTTCTTCTCTTGCGGTCGCACTAGTG
>ENSMUSG00000031028.354|Tub
GCTTCGATATCCGCATGCTATGGTGGTTAAGAGCGGAACTGGAAGCACAATGGAAAACTCTTGGACTCTGCTCTCTGCTTTACCACACACAAAAAAGAGGGTTCTTGGCTATTTGAATATAAAGTTGGTAGCACCAGGAAATAGGCTGAACTTTGTAGCCCACTGTGGAAAGGAGCAGCCTCAGCACAAACCCCTCTGTCGGGCCCTGAGTGACAAGACCAGCCTCACAAGGTCAGATTTTAAGACTCAGCTCCTGGTGATAATGCCTTTTCTTGACCACCTCTTGCGGTCGCACTAGTG
>ENSMUSG00000031028.355|Tub
GCTTCGATATCCGCATGCTATTAAGAGCGGAACTGGAAGCACAATGGAAAACTCTTGGACTCTGCTCTCTGCTTTACCACACACAAAAAAGAGGGTTCTTGGCTATTTGAATATAAAGTTGGTAGCACCAGGAAATAGGCTGAACTTTGTAGCCCACTGTGGAAAGGAGCAGCCTCAGCACAAACCCCTCTGTCGGGCCCTGAGTGACAAGACCAGCCTCACAAGGTCAGATTTTAAGACTCAGCTCCTGGTGATAATGCCTTTTCTTGACCACTGGCGCCTCTTGCGGTCGCACTAGTG
>ENSMUSG00000031028.356|Tub
GCTTCGATATCCGCATGCTAGCGGAACTGGAAGCACAATGGAAAACTCTTGGACTCTGCTCTCTGCTTTACCACACACAAAAAAGAGGGTTCTTGGCTATTTGAATATAAAGTTGGTAGCACCAGGAAATAGGCTGAACTTTGTAGCCCACTGTGGAAAGGAGCAGCCTCAGCACAAACCCCTCTGTCGGGCCCTGAGTGACAAGACCAGCCTCACAAGGTCAGATTTTAAGACTCAGCTCCTGGTGATAATGCCTTTTCTTGACCACTGGCGCTGTGAACTCTTGCGGTCGCACTAGTG
>ENSMUSG00000031028.357|Tub
GCTTCGATATCCGCATGCTACTGGAAGCACAATGGAAAACTCTTGGACTCTGCTCTCTGCTTTACCACACACAAAAAAGAGGGTTCTTGGCTATTTGAATATAAAGTTGGTAGCACCAGGAAATAGGCTGAACTTTGTAGCCCACTGTGGAAAGGAGCAGCCTCAGCACAAACCCCTCTGTCGGGCCCTGAGTGACAAGACCAGCCTCACAAGGTCAGATTTTAAGACTCAGCTCCTGGTGATAATGCCTTTTCTTGACCACTGGCGCTGTGAACACAGGCTCTTGCGGTCGCACTAGTG
>ENSMUSG00000031028.358|Tub
GCTTCGATATCCGCATGCTAGCACAATGGAAAACTCTTGGACTCTGCTCTCTGCTTTACCACACACAAAAAAGAGGGTTCTTGGCTATTTGAATATAAAGTTGGTAGCACCAGGAAATAGGCTGAACTTTGTAGCCCACTGTGGAAAGGAGCAGCCTCAGCACAAACCCCTCTGTCGGGCCCTGAGTGACAAGACCAGCCTCACAAGGTCAGATTTTAAGACTCAGCTCCTGGTGATAATGCCTTTTCTTGACCACTGGCGCTGTGAACACAGGCTAATGCTCTTGCGGTCGCACTAGTG
>ENSMUSG00000031028.359|Tub
GCTTCGATATCCGCATGCTATGGAAAACTCTTGGACTCTGCTCTCTGCTTTACCACACACAAAAAAGAGGGTTCTTGGCTATTTGAATATAAAGTTGGTAGCACCAGGAAATAGGCTGAACTTTGTAGCCCACTGTGGAAAGGAGCAGCCTCAGCACAAACCCCTCTGTCGGGCCCTGAGTGACAAGACCAGCCTCACAAGGTCAGATTTTAAGACTCAGCTCCTGGTGATAATGCCTTTTCTTGACCACTGGCGCTGTGAACACAGGCTAATGGACTTCCTCTTGCGGTCGCACTAGTG
>ENSMUSG00000031028.360|Tub
GCTTCGATATCCGCATGCTAACTCTTGGACTCTGCTCTCTGCTTTACCACACACAAAAAAGAGGGTTCTTGGCTATTTGAATATAAAGTTGGTAGCACCAGGAAATAGGCTGAACTTTGTAGCCCACTGTGGAAAGGAGCAGCCTCAGCACAAACCCCTCTGTCGGGCCCTGAGTGACAAGACCAGCCTCACAAGGTCAGATTTTAAGACTCAGCTCCTGGTGATAATGCCTTTTCTTGACCACTGGCGCTGTGAACACAGGCTAATGGACTTCAGATACCTCTTGCGGTCGCACTAGTG
>ENSMUSG00000031028.361|Tub
GCTTCGATATCCGCATGCTAGGACTCTGCTCTCTGCTTTACCACACACAAAAAAGAGGGTTCTTGGCTATTTGAATATAAAGTTGGTAGCACCAGGAAATAGGCTGAACTTTGTAGCCCACTGTGGAAAGGAGCAGCCTCAGCACAAACCCCTCTGTCGGGCCCTGAGTGACAAGACCAGCCTCACAAGGTCAGATTTTAAGACTCAGCTCCTGGTGATAATGCCTTTTCTTGACCACTGGCGCTGTGAACACAGGCTAATGGACTTCAGATACCAGGGCCTCTTGCGGTCGCACTAGTG
>ENSMUSG00000031028.362|Tub
GCTTCGATATCCGCATGCTATGCTCTCTGCTTTACCACACACAAAAAAGAGGGTTCTTGGCTATTTGAATATAAAGTTGGTAGCACCAGGAAATAGGCTGAACTTTGTAGCCCACTGTGGAAAGGAGCAGCCTCAGCACAAACCCCTCTGTCGGGCCCTGAGTGACAAGACCAGCCTCACAAGGTCAGATTTTAAGACTCAGCTCCTGGTGATAATGCCTTTTCTTGACCACTGGCGCTGTGAACACAGGCTAATGGACTTCAGATACCAGGGCCCCGGGCTCTTGCGGTCGCACTAGTG
>ENSMUSG00000031028.363|Tub
GCTTCGATATCCGCATGCTACTGCTTTACCACACACAAAAAAGAGGGTTCTTGGCTATTTGAATATAAAGTTGGTAGCACCAGGAAATAGGCTGAACTTTGTAGCCCACTGTGGAAAGGAGCAGCCTCAGCACAAACCCCTCTGTCGGGCCCTGAGTGACAAGACCAGCCTCACAAGGTCAGATTTTAAGACTCAGCTCCTGGTGATAATGCCTTTTCTTGACCACTGGCGCTGTGAACACAGGCTAATGGACTTCAGATACCAGGGCCCCGGGATCACCCTCTTGCGGTCGCACTAGTG
>ENSMUSG00000031028.364|Tub
GCTTCGATATCCGCATGCTATACCACACACAAAAAAGAGGGTTCTTGGCTATTTGAATATAAAGTTGGTAGCACCAGGAAATAGGCTGAACTTTGTAGCCCACTGTGGAAAGGAGCAGCCTCAGCACAAACCCCTCTGTCGGGCCCTGAGTGACAAGACCAGCCTCACAAGGTCAGATTTTAAGACTCAGCTCCTGGTGATAATGCCTTTTCTTGACCACTGGCGCTGTGAACACAGGCTAATGGACTTCAGATACCAGGGCCCCGGGATCACCTGGGTTCTCTTGCGGTCGCACTAGTG
>ENSMUSG00000031028.365|Tub
GCTTCGATATCCGCATGCTAACACAAAAAAGAGGGTTCTTGGCTATTTGAATATAAAGTTGGTAGCACCAGGAAATAGGCTGAACTTTGTAGCCCACTGTGGAAAGGAGCAGCCTCAGCACAAACCCCTCTGTCGGGCCCTGAGTGACAAGACCAGCCTCACAAGGTCAGATTTTAAGACTCAGCTCCTGGTGATAATGCCTTTTCTTGACCACTGGCGCTGTGAACACAGGCTAATGGACTTCAGATACCAGGGCCCCGGGATCACCTGGGTTAGCCTCCTCTTGCGGTCGCACTAGTG
>ENSMUSG00000031028.366|Tub
GCTTCGATATCCGCATGCTAAAAAGAGGGTTCTTGGCTATTTGAATATAAAGTTGGTAGCACCAGGAAATAGGCTGAACTTTGTAGCCCACTGTGGAAAGGAGCAGCCTCAGCACAAACCCCTCTGTCGGGCCCTGAGTGACAAGACCAGCCTCACAAGGTCAGATTTTAAGACTCAGCTCCTGGTGATAATGCCTTTTCTTGACCACTGGCGCTGTGAACACAGGCTAATGGACTTCAGATACCAGGGCCCCGGGATCACCTGGGTTAGCCTCTCCCACCTCTTGCGGTCGCACTAGTG
>ENSMUSG00000031028.367|Tub
GCTTCGATATCCGCATGCTAGGGTTCTTGGCTATTTGAATATAAAGTTGGTAGCACCAGGAAATAGGCTGAACTTTGTAGCCCACTGTGGAAAGGAGCAGCCTCAGCACAAACCCCTCTGTCGGGCCCTGAGTGACAAGACCAGCCTCACAAGGTCAGATTTTAAGACTCAGCTCCTGGTGATAATGCCTTTTCTTGACCACTGGCGCTGTGAACACAGGCTAATGGACTTCAGATACCAGGGCCCCGGGATCACCTGGGTTAGCCTCTCCCACAGGAAGCTCTTGCGGTCGCACTAGTG
>ENSMUSG00000031028.368|Tub
GCTTCGATATCCGCATGCTATTGGCTATTTGAATATAAAGTTGGTAGCACCAGGAAATAGGCTGAACTTTGTAGCCCACTGTGGAAAGGAGCAGCCTCAGCACAAACCCCTCTGTCGGGCCCTGAGTGACAAGACCAGCCTCACAAGGTCAGATTTTAAGACTCAGCTCCTGGTGATAATGCCTTTTCTTGACCACTGGCGCTGTGAACACAGGCTAATGGACTTCAGATACCAGGGCCCCGGGATCACCTGGGTTAGCCTCTCCCACAGGAAGATCCCTCTCTTGCGGTCGCACTAGTG
>ENSMUSG00000031028.369|Tub
GCTTCGATATCCGCATGCTAATTTGAATATAAAGTTGGTAGCACCAGGAAATAGGCTGAACTTTGTAGCCCACTGTGGAAAGGAGCAGCCTCAGCACAAACCCCTCTGTCGGGCCCTGAGTGACAAGACCAGCCTCACAAGGTCAGATTTTAAGACTCAGCTCCTGGTGATAATGCCTTTTCTTGACCACTGGCGCTGTGAACACAGGCTAATGGACTTCAGATACCAGGGCCCCGGGATCACCTGGGTTAGCCTCTCCCACAGGAAGATCCCTTACCCCCTCTTGCGGTCGCACTAGTG
>ENSMUSG00000031028.370|Tub
GCTTCGATATCCGCATGCTAATATAAAGTTGGTAGCACCAGGAAATAGGCTGAACTTTGTAGCCCACTGTGGAAAGGAGCAGCCTCAGCACAAACCCCTCTGTCGGGCCCTGAGTGACAAGACCAGCCTCACAAGGTCAGATTTTAAGACTCAGCTCCTGGTGATAATGCCTTTTCTTGACCACTGGCGCTGTGAACACAGGCTAATGGACTTCAGATACCAGGGCCCCGGGATCACCTGGGTTAGCCTCTCCCACAGGAAGATCCCTTACCCCTCATCCCTCTTGCGGTCGCACTAGTG
>ENSMUSG00000031028.371|Tub
GCTTCGATATCCGCATGCTAAGTTGGTAGCACCAGGAAATAGGCTGAACTTTGTAGCCCACTGTGGAAAGGAGCAGCCTCAGCACAAACCCCTCTGTCGGGCCCTGAGTGACAAGACCAGCCTCACAAGGTCAGATTTTAAGACTCAGCTCCTGGTGATAATGCCTTTTCTTGACCACTGGCGCTGTGAACACAGGCTAATGGACTTCAGATACCAGGGCCCCGGGATCACCTGGGTTAGCCTCTCCCACAGGAAGATCCCTTACCCCTCATCCCCTCTTCTCTTGCGGTCGCACTAGTG
>ENSMUSG00000031028.372|Tub
GCTTCGATATCCGCATGCTATAGCACCAGGAAATAGGCTGAACTTTGTAGCCCACTGTGGAAAGGAGCAGCCTCAGCACAAACCCCTCTGTCGGGCCCTGAGTGACAAGACCAGCCTCACAAGGTCAGATTTTAAGACTCAGCTCCTGGTGATAATGCCTTTTCTTGACCACTGGCGCTGTGAACACAGGCTAATGGACTTCAGATACCAGGGCCCCGGGATCACCTGGGTTAGCCTCTCCCACAGGAAGATCCCTTACCCCTCATCCCCTCTTCTTTTTCTCTTGCGGTCGCACTAGTG
>ENSMUSG00000031028.373|Tub
GCTTCGATATCCGCATGCTACAGGAAATAGGCTGAACTTTGTAGCCCACTGTGGAAAGGAGCAGCCTCAGCACAAACCCCTCTGTCGGGCCCTGAGTGACAAGACCAGCCTCACAAGGTCAGATTTTAAGACTCAGCTCCTGGTGATAATGCCTTTTCTTGACCACTGGCGCTGTGAACACAGGCTAATGGACTTCAGATACCAGGGCCCCGGGATCACCTGGGTTAGCCTCTCCCACAGGAAGATCCCTTACCCCTCATCCCCTCTTCTTTTTGGTCCTCTCTTGCGGTCGCACTAGTG
>ENSMUSG00000031028.374|Tub
GCTTCGATATCCGCATGCTAATAGGCTGAACTTTGTAGCCCACTGTGGAAAGGAGCAGCCTCAGCACAAACCCCTCTGTCGGGCCCTGAGTGACAAGACCAGCCTCACAAGGTCAGATTTTAAGACTCAGCTCCTGGTGATAATGCCTTTTCTTGACCACTGGCGCTGTGAACACAGGCTAATGGACTTCAGATACCAGGGCCCCGGGATCACCTGGGTTAGCCTCTCCCACAGGAAGATCCCTTACCCCTCATCCCCTCTTCTTTTTGGTCCTTGGCTGCTCTTGCGGTCGCACTAGTG
>ENSMUSG00000031028.375|Tub
GCTTCGATATCCGCATGCTATGAACTTTGTAGCCCACTGTGGAAAGGAGCAGCCTCAGCACAAACCCCTCTGTCGGGCCCTGAGTGACAAGACCAGCCTCACAAGGTCAGATTTTAAGACTCAGCTCCTGGTGATAATGCCTTTTCTTGACCACTGGCGCTGTGAACACAGGCTAATGGACTTCAGATACCAGGGCCCCGGGATCACCTGGGTTAGCCTCTCCCACAGGAAGATCCCTTACCCCTCATCCCCTCTTCTTTTTGGTCCTTGGCTGGGTAGCCTCTTGCGGTCGCACTAGTG
>ENSMUSG00000031028.376|Tub
GCTTCGATATCCGCATGCTATTGTAGCCCACTGTGGAAAGGAGCAGCCTCAGCACAAACCCCTCTGTCGGGCCCTGAGTGACAAGACCAGCCTCACAAGGTCAGATTTTAAGACTCAGCTCCTGGTGATAATGCCTTTTCTTGACCACTGGCGCTGTGAACACAGGCTAATGGACTTCAGATACCAGGGCCCCGGGATCACCTGGGTTAGCCTCTCCCACAGGAAGATCCCTTACCCCTCATCCCCTCTTCTTTTTGGTCCTTGGCTGGGTAGCAAATTGCTCTTGCGGTCGCACTAGTG
>ENSMUSG00000031028.377|Tub
GCTTCGATATCCGCATGCTACCCACTGTGGAAAGGAGCAGCCTCAGCACAAACCCCTCTGTCGGGCCCTGAGTGACAAGACCAGCCTCACAAGGTCAGATTTTAAGACTCAGCTCCTGGTGATAATGCCTTTTCTTGACCACTGGCGCTGTGAACACAGGCTAATGGACTTCAGATACCAGGGCCCCGGGATCACCTGGGTTAGCCTCTCCCACAGGAAGATCCCTTACCCCTCATCCCCTCTTCTTTTTGGTCCTTGGCTGGGTAGCAAATTGGTGAGACTCTTGCGGTCGCACTAGTG
>ENSMUSG00000031028.378|Tub
GCTTCGATATCCGCATGCTAGTGGAAAGGAGCAGCCTCAGCACAAACCCCTCTGTCGGGCCCTGAGTGACAAGACCAGCCTCACAAGGTCAGATTTTAAGACTCAGCTCCTGGTGATAATGCCTTTTCTTGACCACTGGCGCTGTGAACACAGGCTAATGGACTTCAGATACCAGGGCCCCGGGATCACCTGGGTTAGCCTCTCCCACAGGAAGATCCCTTACCCCTCATCCCCTCTTCTTTTTGGTCCTTGGCTGGGTAGCAAATTGGTGAGAAGAGCACTCTTGCGGTCGCACTAGTG
>ENSMUSG00000031028.379|Tub
GCTTCGATATCCGCATGCTAAGGAGCAGCCTCAGCACAAACCCCTCTGTCGGGCCCTGAGTGACAAGACCAGCCTCACAAGGTCAGATTTTAAGACTCAGCTCCTGGTGATAATGCCTTTTCTTGACCACTGGCGCTGTGAACACAGGCTAATGGACTTCAGATACCAGGGCCCCGGGATCACCTGGGTTAGCCTCTCCCACAGGAAGATCCCTTACCCCTCATCCCCTCTTCTTTTTGGTCCTTGGCTGGGTAGCAAATTGGTGAGAAGAGCAGCCTAGCTCTTGCGGTCGCACTAGTG
>ENSMUSG00000031028.380|Tub
GCTTCGATATCCGCATGCTAAGCCTCAGCACAAACCCCTCTGTCGGGCCCTGAGTGACAAGACCAGCCTCACAAGGTCAGATTTTAAGACTCAGCTCCTGGTGATAATGCCTTTTCTTGACCACTGGCGCTGTGAACACAGGCTAATGGACTTCAGATACCAGGGCCCCGGGATCACCTGGGTTAGCCTCTCCCACAGGAAGATCCCTTACCCCTCATCCCCTCTTCTTTTTGGTCCTTGGCTGGGTAGCAAATTGGTGAGAAGAGCAGCCTAGTCTGTACTCTTGCGGTCGCACTAGTG
>ENSMUSG00000031028.381|Tub
GCTTCGATATCCGCATGCTAAGCACAAACCCCTCTGTCGGGCCCTGAGTGACAAGACCAGCCTCACAAGGTCAGATTTTAAGACTCAGCTCCTGGTGATAATGCCTTTTCTTGACCACTGGCGCTGTGAACACAGGCTAATGGACTTCAGATACCAGGGCCCCGGGATCACCTGGGTTAGCCTCTCCCACAGGAAGATCCCTTACCCCTCATCCCCTCTTCTTTTTGGTCCTTGGCTGGGTAGCAAATTGGTGAGAAGAGCAGCCTAGTCTGTAAGAGTGCTCTTGCGGTCGCACTAGTG
>ENSMUSG00000031028.382|Tub
GCTTCGATATCCGCATGCTAAACCCCTCTGTCGGGCCCTGAGTGACAAGACCAGCCTCACAAGGTCAGATTTTAAGACTCAGCTCCTGGTGATAATGCCTTTTCTTGACCACTGGCGCTGTGAACACAGGCTAATGGACTTCAGATACCAGGGCCCCGGGATCACCTGGGTTAGCCTCTCCCACAGGAAGATCCCTTACCCCTCATCCCCTCTTCTTTTTGGTCCTTGGCTGGGTAGCAAATTGGTGAGAAGAGCAGCCTAGTCTGTAAGAGTGCAGGGCCTCTTGCGGTCGCACTAGTG
>ENSMUSG00000031028.383|Tub
GCTTCGATATCCGCATGCTATCTGTCGGGCCCTGAGTGACAAGACCAGCCTCACAAGGTCAGATTTTAAGACTCAGCTCCTGGTGATAATGCCTTTTCTTGACCACTGGCGCTGTGAACACAGGCTAATGGACTTCAGATACCAGGGCCCCGGGATCACCTGGGTTAGCCTCTCCCACAGGAAGATCCCTTACCCCTCATCCCCTCTTCTTTTTGGTCCTTGGCTGGGTAGCAAATTGGTGAGAAGAGCAGCCTAGTCTGTAAGAGTGCAGGGCAGCTGGCTCTTGCGGTCGCACTAGTG
>ENSMUSG00000031028.384|Tub
GCTTCGATATCCGCATGCTAGGGCCCTGAGTGACAAGACCAGCCTCACAAGGTCAGATTTTAAGACTCAGCTCCTGGTGATAATGCCTTTTCTTGACCACTGGCGCTGTGAACACAGGCTAATGGACTTCAGATACCAGGGCCCCGGGATCACCTGGGTTAGCCTCTCCCACAGGAAGATCCCTTACCCCTCATCCCCTCTTCTTTTTGGTCCTTGGCTGGGTAGCAAATTGGTGAGAAGAGCAGCCTAGTCTGTAAGAGTGCAGGGCAGCTGGAACCTTCTCTTGCGGTCGCACTAGTG
>ENSMUSG00000031028.385|Tub
GCTTCGATATCCGCATGCTATGAGTGACAAGACCAGCCTCACAAGGTCAGATTTTAAGACTCAGCTCCTGGTGATAATGCCTTTTCTTGACCACTGGCGCTGTGAACACAGGCTAATGGACTTCAGATACCAGGGCCCCGGGATCACCTGGGTTAGCCTCTCCCACAGGAAGATCCCTTACCCCTCATCCCCTCTTCTTTTTGGTCCTTGGCTGGGTAGCAAATTGGTGAGAAGAGCAGCCTAGTCTGTAAGAGTGCAGGGCAGCTGGAACCTTAGGCAGCTCTTGCGGTCGCACTAGTG
>ENSMUSG00000031028.386|Tub
GCTTCGATATCCGCATGCTAACAAGACCAGCCTCACAAGGTCAGATTTTAAGACTCAGCTCCTGGTGATAATGCCTTTTCTTGACCACTGGCGCTGTGAACACAGGCTAATGGACTTCAGATACCAGGGCCCCGGGATCACCTGGGTTAGCCTCTCCCACAGGAAGATCCCTTACCCCTCATCCCCTCTTCTTTTTGGTCCTTGGCTGGGTAGCAAATTGGTGAGAAGAGCAGCCTAGTCTGTAAGAGTGCAGGGCAGCTGGAACCTTAGGCAGCTCCTCCTCTTGCGGTCGCACTAGTG
>ENSMUSG00000031028.387|Tub
GCTTCGATATCCGCATGCTACCAGCCTCACAAGGTCAGATTTTAAGACTCAGCTCCTGGTGATAATGCCTTTTCTTGACCACTGGCGCTGTGAACACAGGCTAATGGACTTCAGATACCAGGGCCCCGGGATCACCTGGGTTAGCCTCTCCCACAGGAAGATCCCTTACCCCTCATCCCCTCTTCTTTTTGGTCCTTGGCTGGGTAGCAAATTGGTGAGAAGAGCAGCCTAGTCTGTAAGAGTGCAGGGCAGCTGGAACCTTAGGCAGCTCCTCTGTATGCTCTTGCGGTCGCACTAGTG
>ENSMUSG00000031028.388|Tub
GCTTCGATATCCGCATGCTATCACAAGGTCAGATTTTAAGACTCAGCTCCTGGTGATAATGCCTTTTCTTGACCACTGGCGCTGTGAACACAGGCTAATGGACTTCAGATACCAGGGCCCCGGGATCACCTGGGTTAGCCTCTCCCACAGGAAGATCCCTTACCCCTCATCCCCTCTTCTTTTTGGTCCTTGGCTGGGTAGCAAATTGGTGAGAAGAGCAGCCTAGTCTGTAAGAGTGCAGGGCAGCTGGAACCTTAGGCAGCTCCTCTGTATGCTACCGCTCTTGCGGTCGCACTAGTG
>ENSMUSG00000031028.389|Tub
GCTTCGATATCCGCATGCTAGGTCAGATTTTAAGACTCAGCTCCTGGTGATAATGCCTTTTCTTGACCACTGGCGCTGTGAACACAGGCTAATGGACTTCAGATACCAGGGCCCCGGGATCACCTGGGTTAGCCTCTCCCACAGGAAGATCCCTTACCCCTCATCCCCTCTTCTTTTTGGTCCTTGGCTGGGTAGCAAATTGGTGAGAAGAGCAGCCTAGTCTGTAAGAGTGCAGGGCAGCTGGAACCTTAGGCAGCTCCTCTGTATGCTACCGGCTCCACTCTTGCGGTCGCACTAGTG
>ENSMUSG00000031028.390|Tub
GCTTCGATATCCGCATGCTAATTTTAAGACTCAGCTCCTGGTGATAATGCCTTTTCTTGACCACTGGCGCTGTGAACACAGGCTAATGGACTTCAGATACCAGGGCCCCGGGATCACCTGGGTTAGCCTCTCCCACAGGAAGATCCCTTACCCCTCATCCCCTCTTCTTTTTGGTCCTTGGCTGGGTAGCAAATTGGTGAGAAGAGCAGCCTAGTCTGTAAGAGTGCAGGGCAGCTGGAACCTTAGGCAGCTCCTCTGTATGCTACCGGCTCCACACCCTCTCTTGCGGTCGCACTAGTG
>ENSMUSG00000031028.391|Tub
GCTTCGATATCCGCATGCTAAGACTCAGCTCCTGGTGATAATGCCTTTTCTTGACCACTGGCGCTGTGAACACAGGCTAATGGACTTCAGATACCAGGGCCCCGGGATCACCTGGGTTAGCCTCTCCCACAGGAAGATCCCTTACCCCTCATCCCCTCTTCTTTTTGGTCCTTGGCTGGGTAGCAAATTGGTGAGAAGAGCAGCCTAGTCTGTAAGAGTGCAGGGCAGCTGGAACCTTAGGCAGCTCCTCTGTATGCTACCGGCTCCACACCCTAACACTCTCTTGCGGTCGCACTAGTG
>ENSMUSG00000031028.392|Tub
GCTTCGATATCCGCATGCTAAGCTCCTGGTGATAATGCCTTTTCTTGACCACTGGCGCTGTGAACACAGGCTAATGGACTTCAGATACCAGGGCCCCGGGATCACCTGGGTTAGCCTCTCCCACAGGAAGATCCCTTACCCCTCATCCCCTCTTCTTTTTGGTCCTTGGCTGGGTAGCAAATTGGTGAGAAGAGCAGCCTAGTCTGTAAGAGTGCAGGGCAGCTGGAACCTTAGGCAGCTCCTCTGTATGCTACCGGCTCCACACCCTAACACTCTCCACCTCTTGCGGTCGCACTAGTG
>ENSMUSG00000031028.393|Tub
GCTTCGATATCCGCATGCTATGGTGATAATGCCTTTTCTTGACCACTGGCGCTGTGAACACAGGCTAATGGACTTCAGATACCAGGGCCCCGGGATCACCTGGGTTAGCCTCTCCCACAGGAAGATCCCTTACCCCTCATCCCCTCTTCTTTTTGGTCCTTGGCTGGGTAGCAAATTGGTGAGAAGAGCAGCCTAGTCTGTAAGAGTGCAGGGCAGCTGGAACCTTAGGCAGCTCCTCTGTATGCTACCGGCTCCACACCCTAACACTCTCCACCCTCTGCTCTTGCGGTCGCACTAGTG
>ENSMUSG00000031028.394|Tub
GCTTCGATATCCGCATGCTATAATGCCTTTTCTTGACCACTGGCGCTGTGAACACAGGCTAATGGACTTCAGATACCAGGGCCCCGGGATCACCTGGGTTAGCCTCTCCCACAGGAAGATCCCTTACCCCTCATCCCCTCTTCTTTTTGGTCCTTGGCTGGGTAGCAAATTGGTGAGAAGAGCAGCCTAGTCTGTAAGAGTGCAGGGCAGCTGGAACCTTAGGCAGCTCCTCTGTATGCTACCGGCTCCACACCCTAACACTCTCCACCCTCTGCTCCAACTCTTGCGGTCGCACTAGTG
>ENSMUSG00000031028.395|Tub
GCTTCGATATCCGCATGCTACTTTTCTTGACCACTGGCGCTGTGAACACAGGCTAATGGACTTCAGATACCAGGGCCCCGGGATCACCTGGGTTAGCCTCTCCCACAGGAAGATCCCTTACCCCTCATCCCCTCTTCTTTTTGGTCCTTGGCTGGGTAGCAAATTGGTGAGAAGAGCAGCCTAGTCTGTAAGAGTGCAGGGCAGCTGGAACCTTAGGCAGCTCCTCTGTATGCTACCGGCTCCACACCCTAACACTCTCCACCCTCTGCTCCAAACCAGTCTCTTGCGGTCGCACTAGTG
>ENSMUSG00000031028.396|Tub
GCTTCGATATCCGCATGCTATTGACCACTGGCGCTGTGAACACAGGCTAATGGACTTCAGATACCAGGGCCCCGGGATCACCTGGGTTAGCCTCTCCCACAGGAAGATCCCTTACCCCTCATCCCCTCTTCTTTTTGGTCCTTGGCTGGGTAGCAAATTGGTGAGAAGAGCAGCCTAGTCTGTAAGAGTGCAGGGCAGCTGGAACCTTAGGCAGCTCCTCTGTATGCTACCGGCTCCACACCCTAACACTCTCCACCCTCTGCTCCAAACCAGTTCTTCTCTCTTGCGGTCGCACTAGTG
>ENSMUSG00000031028.397|Tub
GCTTCGATATCCGCATGCTAACTGGCGCTGTGAACACAGGCTAATGGACTTCAGATACCAGGGCCCCGGGATCACCTGGGTTAGCCTCTCCCACAGGAAGATCCCTTACCCCTCATCCCCTCTTCTTTTTGGTCCTTGGCTGGGTAGCAAATTGGTGAGAAGAGCAGCCTAGTCTGTAAGAGTGCAGGGCAGCTGGAACCTTAGGCAGCTCCTCTGTATGCTACCGGCTCCACACCCTAACACTCTCCACCCTCTGCTCCAAACCAGTTCTTCTGCAGAGCTCTTGCGGTCGCACTAGTG
>ENSMUSG00000031028.398|Tub
GCTTCGATATCCGCATGCTAGCTGTGAACACAGGCTAATGGACTTCAGATACCAGGGCCCCGGGATCACCTGGGTTAGCCTCTCCCACAGGAAGATCCCTTACCCCTCATCCCCTCTTCTTTTTGGTCCTTGGCTGGGTAGCAAATTGGTGAGAAGAGCAGCCTAGTCTGTAAGAGTGCAGGGCAGCTGGAACCTTAGGCAGCTCCTCTGTATGCTACCGGCTCCACACCCTAACACTCTCCACCCTCTGCTCCAAACCAGTTCTTCTGCAGAGTGGTGACTCTTGCGGTCGCACTAGTG
>ENSMUSG00000031028.399|Tub
GCTTCGATATCCGCATGCTAAACACAGGCTAATGGACTTCAGATACCAGGGCCCCGGGATCACCTGGGTTAGCCTCTCCCACAGGAAGATCCCTTACCCCTCATCCCCTCTTCTTTTTGGTCCTTGGCTGGGTAGCAAATTGGTGAGAAGAGCAGCCTAGTCTGTAAGAGTGCAGGGCAGCTGGAACCTTAGGCAGCTCCTCTGTATGCTACCGGCTCCACACCCTAACACTCTCCACCCTCTGCTCCAAACCAGTTCTTCTGCAGAGTGGTGATGTTAGCTCTTGCGGTCGCACTAGTG
>ENSMUSG00000031028.400|Tub
GCTTCGATATCCGCATGCTAGGCTAATGGACTTCAGATACCAGGGCCCCGGGATCACCTGGGTTAGCCTCTCCCACAGGAAGATCCCTTACCCCTCATCCCCTCTTCTTTTTGGTCCTTGGCTGGGTAGCAAATTGGTGAGAAGAGCAGCCTAGTCTGTAAGAGTGCAGGGCAGCTGGAACCTTAGGCAGCTCCTCTGTATGCTACCGGCTCCACACCCTAACACTCTCCACCCTCTGCTCCAAACCAGTTCTTCTGCAGAGTGGTGATGTTAGCTTCCCCTCTTGCGGTCGCACTAGTG
>ENSMUSG00000031028.401|Tub
GCTTCGATATCCGCATGCTATGGACTTCAGATACCAGGGCCCCGGGATCACCTGGGTTAGCCTCTCCCACAGGAAGATCCCTTACCCCTCATCCCCTCTTCTTTTTGGTCCTTGGCTGGGTAGCAAATTGGTGAGAAGAGCAGCCTAGTCTGTAAGAGTGCAGGGCAGCTGGAACCTTAGGCAGCTCCTCTGTATGCTACCGGCTCCACACCCTAACACTCTCCACCCTCTGCTCCAAACCAGTTCTTCTGCAGAGTGGTGATGTTAGCTTCCCCAGCTCCTCTTGCGGTCGCACTAGTG
>ENSMUSG00000031028.402|Tub
GCTTCGATATCCGCATGCTATCAGATACCAGGGCCCCGGGATCACCTGGGTTAGCCTCTCCCACAGGAAGATCCCTTACCCCTCATCCCCTCTTCTTTTTGGTCCTTGGCTGGGTAGCAAATTGGTGAGAAGAGCAGCCTAGTCTGTAAGAGTGCAGGGCAGCTGGAACCTTAGGCAGCTCCTCTGTATGCTACCGGCTCCACACCCTAACACTCTCCACCCTCTGCTCCAAACCAGTTCTTCTGCAGAGTGGTGATGTTAGCTTCCCCAGCTCCTCTCCCTCTTGCGGTCGCACTAGTG
>ENSMUSG00000031028.403|Tub
GCTTCGATATCCGCATGCTAACCAGGGCCCCGGGATCACCTGGGTTAGCCTCTCCCACAGGAAGATCCCTTACCCCTCATCCCCTCTTCTTTTTGGTCCTTGGCTGGGTAGCAAATTGGTGAGAAGAGCAGCCTAGTCTGTAAGAGTGCAGGGCAGCTGGAACCTTAGGCAGCTCCTCTGTATGCTACCGGCTCCACACCCTAACACTCTCCACCCTCTGCTCCAAACCAGTTCTTCTGCAGAGTGGTGATGTTAGCTTCCCCAGCTCCTCTCCAAGTCTCTCTTGCGGTCGCACTAGTG
>ENSMUSG00000031028.404|Tub
GCTTCGATATCCGCATGCTAGCCCCGGGATCACCTGGGTTAGCCTCTCCCACAGGAAGATCCCTTACCCCTCATCCCCTCTTCTTTTTGGTCCTTGGCTGGGTAGCAAATTGGTGAGAAGAGCAGCCTAGTCTGTAAGAGTGCAGGGCAGCTGGAACCTTAGGCAGCTCCTCTGTATGCTACCGGCTCCACACCCTAACACTCTCCACCCTCTGCTCCAAACCAGTTCTTCTGCAGAGTGGTGATGTTAGCTTCCCCAGCTCCTCTCCAAGTCTAGCTTTCTCTTGCGGTCGCACTAGTG
>ENSMUSG00000031028.405|Tub
GCTTCGATATCCGCATGCTAGGATCACCTGGGTTAGCCTCTCCCACAGGAAGATCCCTTACCCCTCATCCCCTCTTCTTTTTGGTCCTTGGCTGGGTAGCAAATTGGTGAGAAGAGCAGCCTAGTCTGTAAGAGTGCAGGGCAGCTGGAACCTTAGGCAGCTCCTCTGTATGCTACCGGCTCCACACCCTAACACTCTCCACCCTCTGCTCCAAACCAGTTCTTCTGCAGAGTGGTGATGTTAGCTTCCCCAGCTCCTCTCCAAGTCTAGCTTTTTCTGTCTCTTGCGGTCGCACTAGTG
>ENSMUSG00000031028.406|Tub
GCTTCGATATCCGCATGCTACCTGGGTTAGCCTCTCCCACAGGAAGATCCCTTACCCCTCATCCCCTCTTCTTTTTGGTCCTTGGCTGGGTAGCAAATTGGTGAGAAGAGCAGCCTAGTCTGTAAGAGTGCAGGGCAGCTGGAACCTTAGGCAGCTCCTCTGTATGCTACCGGCTCCACACCCTAACACTCTCCACCCTCTGCTCCAAACCAGTTCTTCTGCAGAGTGGTGATGTTAGCTTCCCCAGCTCCTCTCCAAGTCTAGCTTTTTCTGTCCTTCTCTCTTGCGGTCGCACTAGTG
>ENSMUSG00000031028.407|Tub
GCTTCGATATCCGCATGCTATTAGCCTCTCCCACAGGAAGATCCCTTACCCCTCATCCCCTCTTCTTTTTGGTCCTTGGCTGGGTAGCAAATTGGTGAGAAGAGCAGCCTAGTCTGTAAGAGTGCAGGGCAGCTGGAACCTTAGGCAGCTCCTCTGTATGCTACCGGCTCCACACCCTAACACTCTCCACCCTCTGCTCCAAACCAGTTCTTCTGCAGAGTGGTGATGTTAGCTTCCCCAGCTCCTCTCCAAGTCTAGCTTTTTCTGTCCTTCTGGCTCCCTCTTGCGGTCGCACTAGTG
>ENSMUSG00000031028.408|Tub
GCTTCGATATCCGCATGCTATCTCCCACAGGAAGATCCCTTACCCCTCATCCCCTCTTCTTTTTGGTCCTTGGCTGGGTAGCAAATTGGTGAGAAGAGCAGCCTAGTCTGTAAGAGTGCAGGGCAGCTGGAACCTTAGGCAGCTCCTCTGTATGCTACCGGCTCCACACCCTAACACTCTCCACCCTCTGCTCCAAACCAGTTCTTCTGCAGAGTGGTGATGTTAGCTTCCCCAGCTCCTCTCCAAGTCTAGCTTTTTCTGTCCTTCTGGCTCCAAGGTGCTCTTGCGGTCGCACTAGTG
>ENSMUSG00000031028.409|Tub
GCTTCGATATCCGCATGCTAACAGGAAGATCCCTTACCCCTCATCCCCTCTTCTTTTTGGTCCTTGGCTGGGTAGCAAATTGGTGAGAAGAGCAGCCTAGTCTGTAAGAGTGCAGGGCAGCTGGAACCTTAGGCAGCTCCTCTGTATGCTACCGGCTCCACACCCTAACACTCTCCACCCTCTGCTCCAAACCAGTTCTTCTGCAGAGTGGTGATGTTAGCTTCCCCAGCTCCTCTCCAAGTCTAGCTTTTTCTGTCCTTCTGGCTCCAAGGTGCTCTGTCTCTTGCGGTCGCACTAGTG
>ENSMUSG00000031028.410|Tub
GCTTCGATATCCGCATGCTAAGATCCCTTACCCCTCATCCCCTCTTCTTTTTGGTCCTTGGCTGGGTAGCAAATTGGTGAGAAGAGCAGCCTAGTCTGTAAGAGTGCAGGGCAGCTGGAACCTTAGGCAGCTCCTCTGTATGCTACCGGCTCCACACCCTAACACTCTCCACCCTCTGCTCCAAACCAGTTCTTCTGCAGAGTGGTGATGTTAGCTTCCCCAGCTCCTCTCCAAGTCTAGCTTTTTCTGTCCTTCTGGCTCCAAGGTGCTCTGTGTCTGTCTCTTGCGGTCGCACTAGTG
>ENSMUSG00000031028.411|Tub
GCTTCGATATCCGCATGCTACTTACCCCTCATCCCCTCTTCTTTTTGGTCCTTGGCTGGGTAGCAAATTGGTGAGAAGAGCAGCCTAGTCTGTAAGAGTGCAGGGCAGCTGGAACCTTAGGCAGCTCCTCTGTATGCTACCGGCTCCACACCCTAACACTCTCCACCCTCTGCTCCAAACCAGTTCTTCTGCAGAGTGGTGATGTTAGCTTCCCCAGCTCCTCTCCAAGTCTAGCTTTTTCTGTCCTTCTGGCTCCAAGGTGCTCTGTGTCTGTGTGTGTCTCTTGCGGTCGCACTAGTG
>ENSMUSG00000031028.412|Tub
GCTTCGATATCCGCATGCTACCTCATCCCCTCTTCTTTTTGGTCCTTGGCTGGGTAGCAAATTGGTGAGAAGAGCAGCCTAGTCTGTAAGAGTGCAGGGCAGCTGGAACCTTAGGCAGCTCCTCTGTATGCTACCGGCTCCACACCCTAACACTCTCCACCCTCTGCTCCAAACCAGTTCTTCTGCAGAGTGGTGATGTTAGCTTCCCCAGCTCCTCTCCAAGTCTAGCTTTTTCTGTCCTTCTGGCTCCAAGGTGCTCTGTGTCTGTGTGTGTGTGTCTCTCTTGCGGTCGCACTAGTG
>ENSMUSG00000031028.413|Tub
GCTTCGATATCCGCATGCTACCCCTCTTCTTTTTGGTCCTTGGCTGGGTAGCAAATTGGTGAGAAGAGCAGCCTAGTCTGTAAGAGTGCAGGGCAGCTGGAACCTTAGGCAGCTCCTCTGTATGCTACCGGCTCCACACCCTAACACTCTCCACCCTCTGCTCCAAACCAGTTCTTCTGCAGAGTGGTGATGTTAGCTTCCCCAGCTCCTCTCCAAGTCTAGCTTTTTCTGTCCTTCTGGCTCCAAGGTGCTCTGTGTCTGTGTGTGTGTGTCTGTCTGTCTCTTGCGGTCGCACTAGTG
>ENSMUSG00000031028.414|Tub
GCTTCGATATCCGCATGCTATTCTTTTTGGTCCTTGGCTGGGTAGCAAATTGGTGAGAAGAGCAGCCTAGTCTGTAAGAGTGCAGGGCAGCTGGAACCTTAGGCAGCTCCTCTGTATGCTACCGGCTCCACACCCTAACACTCTCCACCCTCTGCTCCAAACCAGTTCTTCTGCAGAGTGGTGATGTTAGCTTCCCCAGCTCCTCTCCAAGTCTAGCTTTTTCTGTCCTTCTGGCTCCAAGGTGCTCTGTGTCTGTGTGTGTGTGTCTGTCTGTGTGTGTCTCTTGCGGTCGCACTAGTG
>ENSMUSG00000031028.415|Tub
GCTTCGATATCCGCATGCTATTGGTCCTTGGCTGGGTAGCAAATTGGTGAGAAGAGCAGCCTAGTCTGTAAGAGTGCAGGGCAGCTGGAACCTTAGGCAGCTCCTCTGTATGCTACCGGCTCCACACCCTAACACTCTCCACCCTCTGCTCCAAACCAGTTCTTCTGCAGAGTGGTGATGTTAGCTTCCCCAGCTCCTCTCCAAGTCTAGCTTTTTCTGTCCTTCTGGCTCCAAGGTGCTCTGTGTCTGTGTGTGTGTGTCTGTCTGTGTGTGTGTGTGTCTCTTGCGGTCGCACTAGTG
>ENSMUSG00000031028.416|Tub
GCTTCGATATCCGCATGCTACTTGGCTGGGTAGCAAATTGGTGAGAAGAGCAGCCTAGTCTGTAAGAGTGCAGGGCAGCTGGAACCTTAGGCAGCTCCTCTGTATGCTACCGGCTCCACACCCTAACACTCTCCACCCTCTGCTCCAAACCAGTTCTTCTGCAGAGTGGTGATGTTAGCTTCCCCAGCTCCTCTCCAAGTCTAGCTTTTTCTGTCCTTCTGGCTCCAAGGTGCTCTGTGTCTGTGTGTGTGTGTCTGTCTGTGTGTGTGTGTGTCGAGGACTCTTGCGGTCGCACTAGTG
>ENSMUSG00000031028.417|Tub
GCTTCGATATCCGCATGCTATGGGTAGCAAATTGGTGAGAAGAGCAGCCTAGTCTGTAAGAGTGCAGGGCAGCTGGAACCTTAGGCAGCTCCTCTGTATGCTACCGGCTCCACACCCTAACACTCTCCACCCTCTGCTCCAAACCAGTTCTTCTGCAGAGTGGTGATGTTAGCTTCCCCAGCTCCTCTCCAAGTCTAGCTTTTTCTGTCCTTCTGGCTCCAAGGTGCTCTGTGTCTGTGTGTGTGTGTCTGTCTGTGTGTGTGTGTGTCGAGGAAAGGGCCTCTTGCGGTCGCACTAGTG
>ENSMUSG00000031028.418|Tub
GCTTCGATATCCGCATGCTAGCAAATTGGTGAGAAGAGCAGCCTAGTCTGTAAGAGTGCAGGGCAGCTGGAACCTTAGGCAGCTCCTCTGTATGCTACCGGCTCCACACCCTAACACTCTCCACCCTCTGCTCCAAACCAGTTCTTCTGCAGAGTGGTGATGTTAGCTTCCCCAGCTCCTCTCCAAGTCTAGCTTTTTCTGTCCTTCTGGCTCCAAGGTGCTCTGTGTCTGTGTGTGTGTGTCTGTCTGTGTGTGTGTGTGTCGAGGAAAGGGCAATCTGCTCTTGCGGTCGCACTAGTG
>ENSMUSG00000031028.419|Tub
GCTTCGATATCCGCATGCTATGGTGAGAAGAGCAGCCTAGTCTGTAAGAGTGCAGGGCAGCTGGAACCTTAGGCAGCTCCTCTGTATGCTACCGGCTCCACACCCTAACACTCTCCACCCTCTGCTCCAAACCAGTTCTTCTGCAGAGTGGTGATGTTAGCTTCCCCAGCTCCTCTCCAAGTCTAGCTTTTTCTGTCCTTCTGGCTCCAAGGTGCTCTGTGTCTGTGTGTGTGTGTCTGTCTGTGTGTGTGTGTGTCGAGGAAAGGGCAATCTGCAAACACTCTTGCGGTCGCACTAGTG
>ENSMUSG00000031028.420|Tub
GCTTCGATATCCGCATGCTAGAAGAGCAGCCTAGTCTGTAAGAGTGCAGGGCAGCTGGAACCTTAGGCAGCTCCTCTGTATGCTACCGGCTCCACACCCTAACACTCTCCACCCTCTGCTCCAAACCAGTTCTTCTGCAGAGTGGTGATGTTAGCTTCCCCAGCTCCTCTCCAAGTCTAGCTTTTTCTGTCCTTCTGGCTCCAAGGTGCTCTGTGTCTGTGTGTGTGTGTCTGTCTGTGTGTGTGTGTGTCGAGGAAAGGGCAATCTGCAAACAATGAACCTCTTGCGGTCGCACTAGTG
>ENSMUSG00000031028.421|Tub
GCTTCGATATCCGCATGCTACAGCCTAGTCTGTAAGAGTGCAGGGCAGCTGGAACCTTAGGCAGCTCCTCTGTATGCTACCGGCTCCACACCCTAACACTCTCCACCCTCTGCTCCAAACCAGTTCTTCTGCAGAGTGGTGATGTTAGCTTCCCCAGCTCCTCTCCAAGTCTAGCTTTTTCTGTCCTTCTGGCTCCAAGGTGCTCTGTGTCTGTGTGTGTGTGTCTGTCTGTGTGTGTGTGTGTCGAGGAAAGGGCAATCTGCAAACAATGAACAGAAGTCTCTTGCGGTCGCACTAGTG
>ENSMUSG00000031028.422|Tub
GCTTCGATATCCGCATGCTAAGTCTGTAAGAGTGCAGGGCAGCTGGAACCTTAGGCAGCTCCTCTGTATGCTACCGGCTCCACACCCTAACACTCTCCACCCTCTGCTCCAAACCAGTTCTTCTGCAGAGTGGTGATGTTAGCTTCCCCAGCTCCTCTCCAAGTCTAGCTTTTTCTGTCCTTCTGGCTCCAAGGTGCTCTGTGTCTGTGTGTGTGTGTCTGTCTGTGTGTGTGTGTGTCGAGGAAAGGGCAATCTGCAAACAATGAACAGAAGTTTAAGACTCTTGCGGTCGCACTAGTG
>ENSMUSG00000031028.423|Tub
GCTTCGATATCCGCATGCTATAAGAGTGCAGGGCAGCTGGAACCTTAGGCAGCTCCTCTGTATGCTACCGGCTCCACACCCTAACACTCTCCACCCTCTGCTCCAAACCAGTTCTTCTGCAGAGTGGTGATGTTAGCTTCCCCAGCTCCTCTCCAAGTCTAGCTTTTTCTGTCCTTCTGGCTCCAAGGTGCTCTGTGTCTGTGTGTGTGTGTCTGTCTGTGTGTGTGTGTGTCGAGGAAAGGGCAATCTGCAAACAATGAACAGAAGTTTAAGATCACATCTCTTGCGGTCGCACTAGTG
>ENSMUSG00000031028.424|Tub
GCTTCGATATCCGCATGCTATGCAGGGCAGCTGGAACCTTAGGCAGCTCCTCTGTATGCTACCGGCTCCACACCCTAACACTCTCCACCCTCTGCTCCAAACCAGTTCTTCTGCAGAGTGGTGATGTTAGCTTCCCCAGCTCCTCTCCAAGTCTAGCTTTTTCTGTCCTTCTGGCTCCAAGGTGCTCTGTGTCTGTGTGTGTGTGTCTGTCTGTGTGTGTGTGTGTCGAGGAAAGGGCAATCTGCAAACAATGAACAGAAGTTTAAGATCACATCAGAGTCTCTTGCGGTCGCACTAGTG
>ENSMUSG00000031028.425|Tub
GCTTCGATATCCGCATGCTAGCAGCTGGAACCTTAGGCAGCTCCTCTGTATGCTACCGGCTCCACACCCTAACACTCTCCACCCTCTGCTCCAAACCAGTTCTTCTGCAGAGTGGTGATGTTAGCTTCCCCAGCTCCTCTCCAAGTCTAGCTTTTTCTGTCCTTCTGGCTCCAAGGTGCTCTGTGTCTGTGTGTGTGTGTCTGTCTGTGTGTGTGTGTGTCGAGGAAAGGGCAATCTGCAAACAATGAACAGAAGTTTAAGATCACATCAGAGTAGGGAACTCTTGCGGTCGCACTAGTG
>ENSMUSG00000031028.426|Tub
GCTTCGATATCCGCATGCTAGGAACCTTAGGCAGCTCCTCTGTATGCTACCGGCTCCACACCCTAACACTCTCCACCCTCTGCTCCAAACCAGTTCTTCTGCAGAGTGGTGATGTTAGCTTCCCCAGCTCCTCTCCAAGTCTAGCTTTTTCTGTCCTTCTGGCTCCAAGGTGCTCTGTGTCTGTGTGTGTGTGTCTGTCTGTGTGTGTGTGTGTCGAGGAAAGGGCAATCTGCAAACAATGAACAGAAGTTTAAGATCACATCAGAGTAGGGAAAGACAACTCTTGCGGTCGCACTAGTG
>ENSMUSG00000031028.427|Tub
GCTTCGATATCCGCATGCTATTAGGCAGCTCCTCTGTATGCTACCGGCTCCACACCCTAACACTCTCCACCCTCTGCTCCAAACCAGTTCTTCTGCAGAGTGGTGATGTTAGCTTCCCCAGCTCCTCTCCAAGTCTAGCTTTTTCTGTCCTTCTGGCTCCAAGGTGCTCTGTGTCTGTGTGTGTGTGTCTGTCTGTGTGTGTGTGTGTCGAGGAAAGGGCAATCTGCAAACAATGAACAGAAGTTTAAGATCACATCAGAGTAGGGAAAGACAACGGAGGCTCTTGCGGTCGCACTAGTG
>ENSMUSG00000031028.428|Tub
GCTTCGATATCCGCATGCTAAGCTCCTCTGTATGCTACCGGCTCCACACCCTAACACTCTCCACCCTCTGCTCCAAACCAGTTCTTCTGCAGAGTGGTGATGTTAGCTTCCCCAGCTCCTCTCCAAGTCTAGCTTTTTCTGTCCTTCTGGCTCCAAGGTGCTCTGTGTCTGTGTGTGTGTGTCTGTCTGTGTGTGTGTGTGTCGAGGAAAGGGCAATCTGCAAACAATGAACAGAAGTTTAAGATCACATCAGAGTAGGGAAAGACAACGGAGGCAGTGGCTCTTGCGGTCGCACTAGTG
>ENSMUSG00000031028.429|Tub
GCTTCGATATCCGCATGCTATCTGTATGCTACCGGCTCCACACCCTAACACTCTCCACCCTCTGCTCCAAACCAGTTCTTCTGCAGAGTGGTGATGTTAGCTTCCCCAGCTCCTCTCCAAGTCTAGCTTTTTCTGTCCTTCTGGCTCCAAGGTGCTCTGTGTCTGTGTGTGTGTGTCTGTCTGTGTGTGTGTGTGTCGAGGAAAGGGCAATCTGCAAACAATGAACAGAAGTTTAAGATCACATCAGAGTAGGGAAAGACAACGGAGGCAGTGGTGACCACTCTTGCGGTCGCACTAGTG
>ENSMUSG00000031028.430|Tub
GCTTCGATATCCGCATGCTATGCTACCGGCTCCACACCCTAACACTCTCCACCCTCTGCTCCAAACCAGTTCTTCTGCAGAGTGGTGATGTTAGCTTCCCCAGCTCCTCTCCAAGTCTAGCTTTTTCTGTCCTTCTGGCTCCAAGGTGCTCTGTGTCTGTGTGTGTGTGTCTGTCTGTGTGTGTGTGTGTCGAGGAAAGGGCAATCTGCAAACAATGAACAGAAGTTTAAGATCACATCAGAGTAGGGAAAGACAACGGAGGCAGTGGTGACCACTGTGGCTCTTGCGGTCGCACTAGTG
>ENSMUSG00000031028.431|Tub
GCTTCGATATCCGCATGCTACGGCTCCACACCCTAACACTCTCCACCCTCTGCTCCAAACCAGTTCTTCTGCAGAGTGGTGATGTTAGCTTCCCCAGCTCCTCTCCAAGTCTAGCTTTTTCTGTCCTTCTGGCTCCAAGGTGCTCTGTGTCTGTGTGTGTGTGTCTGTCTGTGTGTGTGTGTGTCGAGGAAAGGGCAATCTGCAAACAATGAACAGAAGTTTAAGATCACATCAGAGTAGGGAAAGACAACGGAGGCAGTGGTGACCACTGTGGACTGTGCTCTTGCGGTCGCACTAGTG
>ENSMUSG00000031028.432|Tub
GCTTCGATATCCGCATGCTACACACCCTAACACTCTCCACCCTCTGCTCCAAACCAGTTCTTCTGCAGAGTGGTGATGTTAGCTTCCCCAGCTCCTCTCCAAGTCTAGCTTTTTCTGTCCTTCTGGCTCCAAGGTGCTCTGTGTCTGTGTGTGTGTGTCTGTCTGTGTGTGTGTGTGTCGAGGAAAGGGCAATCTGCAAACAATGAACAGAAGTTTAAGATCACATCAGAGTAGGGAAAGACAACGGAGGCAGTGGTGACCACTGTGGACTGTGGATGGTCTCTTGCGGTCGCACTAGTG
>ENSMUSG00000031028.433|Tub
GCTTCGATATCCGCATGCTACTAACACTCTCCACCCTCTGCTCCAAACCAGTTCTTCTGCAGAGTGGTGATGTTAGCTTCCCCAGCTCCTCTCCAAGTCTAGCTTTTTCTGTCCTTCTGGCTCCAAGGTGCTCTGTGTCTGTGTGTGTGTGTCTGTCTGTGTGTGTGTGTGTCGAGGAAAGGGCAATCTGCAAACAATGAACAGAAGTTTAAGATCACATCAGAGTAGGGAAAGACAACGGAGGCAGTGGTGACCACTGTGGACTGTGGATGGTGCCCCTCTCTTGCGGTCGCACTAGTG
>ENSMUSG00000031028.434|Tub
GCTTCGATATCCGCATGCTACTCTCCACCCTCTGCTCCAAACCAGTTCTTCTGCAGAGTGGTGATGTTAGCTTCCCCAGCTCCTCTCCAAGTCTAGCTTTTTCTGTCCTTCTGGCTCCAAGGTGCTCTGTGTCTGTGTGTGTGTGTCTGTCTGTGTGTGTGTGTGTCGAGGAAAGGGCAATCTGCAAACAATGAACAGAAGTTTAAGATCACATCAGAGTAGGGAAAGACAACGGAGGCAGTGGTGACCACTGTGGACTGTGGATGGTGCCCCTTCATTCCTCTTGCGGTCGCACTAGTG
>ENSMUSG00000031028.435|Tub
GCTTCGATATCCGCATGCTAACCCTCTGCTCCAAACCAGTTCTTCTGCAGAGTGGTGATGTTAGCTTCCCCAGCTCCTCTCCAAGTCTAGCTTTTTCTGTCCTTCTGGCTCCAAGGTGCTCTGTGTCTGTGTGTGTGTGTCTGTCTGTGTGTGTGTGTGTCGAGGAAAGGGCAATCTGCAAACAATGAACAGAAGTTTAAGATCACATCAGAGTAGGGAAAGACAACGGAGGCAGTGGTGACCACTGTGGACTGTGGATGGTGCCCCTTCATTCCATGCTCTCTTGCGGTCGCACTAGTG
>ENSMUSG00000031028.436|Tub
GCTTCGATATCCGCATGCTATGCTCCAAACCAGTTCTTCTGCAGAGTGGTGATGTTAGCTTCCCCAGCTCCTCTCCAAGTCTAGCTTTTTCTGTCCTTCTGGCTCCAAGGTGCTCTGTGTCTGTGTGTGTGTGTCTGTCTGTGTGTGTGTGTGTCGAGGAAAGGGCAATCTGCAAACAATGAACAGAAGTTTAAGATCACATCAGAGTAGGGAAAGACAACGGAGGCAGTGGTGACCACTGTGGACTGTGGATGGTGCCCCTTCATTCCATGCTCTTTCTCTCTTGCGGTCGCACTAGTG
>ENSMUSG00000031028.437|Tub
GCTTCGATATCCGCATGCTAAAACCAGTTCTTCTGCAGAGTGGTGATGTTAGCTTCCCCAGCTCCTCTCCAAGTCTAGCTTTTTCTGTCCTTCTGGCTCCAAGGTGCTCTGTGTCTGTGTGTGTGTGTCTGTCTGTGTGTGTGTGTGTCGAGGAAAGGGCAATCTGCAAACAATGAACAGAAGTTTAAGATCACATCAGAGTAGGGAAAGACAACGGAGGCAGTGGTGACCACTGTGGACTGTGGATGGTGCCCCTTCATTCCATGCTCTTTCTCCCATGCTCTTGCGGTCGCACTAGTG
>ENSMUSG00000031028.438|Tub
GCTTCGATATCCGCATGCTAGTTCTTCTGCAGAGTGGTGATGTTAGCTTCCCCAGCTCCTCTCCAAGTCTAGCTTTTTCTGTCCTTCTGGCTCCAAGGTGCTCTGTGTCTGTGTGTGTGTGTCTGTCTGTGTGTGTGTGTGTCGAGGAAAGGGCAATCTGCAAACAATGAACAGAAGTTTAAGATCACATCAGAGTAGGGAAAGACAACGGAGGCAGTGGTGACCACTGTGGACTGTGGATGGTGCCCCTTCATTCCATGCTCTTTCTCCCATGGTTCTGCTCTTGCGGTCGCACTAGTG
>ENSMUSG00000031028.439|Tub
GCTTCGATATCCGCATGCTACTGCAGAGTGGTGATGTTAGCTTCCCCAGCTCCTCTCCAAGTCTAGCTTTTTCTGTCCTTCTGGCTCCAAGGTGCTCTGTGTCTGTGTGTGTGTGTCTGTCTGTGTGTGTGTGTGTCGAGGAAAGGGCAATCTGCAAACAATGAACAGAAGTTTAAGATCACATCAGAGTAGGGAAAGACAACGGAGGCAGTGGTGACCACTGTGGACTGTGGATGGTGCCCCTTCATTCCATGCTCTTTCTCCCATGGTTCTGAGCAGGCTCTTGCGGTCGCACTAGTG
>ENSMUSG00000031028.440|Tub
GCTTCGATATCCGCATGCTAAGTGGTGATGTTAGCTTCCCCAGCTCCTCTCCAAGTCTAGCTTTTTCTGTCCTTCTGGCTCCAAGGTGCTCTGTGTCTGTGTGTGTGTGTCTGTCTGTGTGTGTGTGTGTCGAGGAAAGGGCAATCTGCAAACAATGAACAGAAGTTTAAGATCACATCAGAGTAGGGAAAGACAACGGAGGCAGTGGTGACCACTGTGGACTGTGGATGGTGCCCCTTCATTCCATGCTCTTTCTCCCATGGTTCTGAGCAGGCGACTGCTCTTGCGGTCGCACTAGTG
>ENSMUSG00000031028.441|Tub
GCTTCGATATCCGCATGCTAGATGTTAGCTTCCCCAGCTCCTCTCCAAGTCTAGCTTTTTCTGTCCTTCTGGCTCCAAGGTGCTCTGTGTCTGTGTGTGTGTGTCTGTCTGTGTGTGTGTGTGTCGAGGAAAGGGCAATCTGCAAACAATGAACAGAAGTTTAAGATCACATCAGAGTAGGGAAAGACAACGGAGGCAGTGGTGACCACTGTGGACTGTGGATGGTGCCCCTTCATTCCATGCTCTTTCTCCCATGGTTCTGAGCAGGCGACTGTCAAGGCTCTTGCGGTCGCACTAGTG
>ENSMUSG00000031028.442|Tub
GCTTCGATATCCGCATGCTAAGCTTCCCCAGCTCCTCTCCAAGTCTAGCTTTTTCTGTCCTTCTGGCTCCAAGGTGCTCTGTGTCTGTGTGTGTGTGTCTGTCTGTGTGTGTGTGTGTCGAGGAAAGGGCAATCTGCAAACAATGAACAGAAGTTTAAGATCACATCAGAGTAGGGAAAGACAACGGAGGCAGTGGTGACCACTGTGGACTGTGGATGGTGCCCCTTCATTCCATGCTCTTTCTCCCATGGTTCTGAGCAGGCGACTGTCAAGGAAGTGTCTCTTGCGGTCGCACTAGTG
>ENSMUSG00000031028.443|Tub
GCTTCGATATCCGCATGCTACCCAGCTCCTCTCCAAGTCTAGCTTTTTCTGTCCTTCTGGCTCCAAGGTGCTCTGTGTCTGTGTGTGTGTGTCTGTCTGTGTGTGTGTGTGTCGAGGAAAGGGCAATCTGCAAACAATGAACAGAAGTTTAAGATCACATCAGAGTAGGGAAAGACAACGGAGGCAGTGGTGACCACTGTGGACTGTGGATGGTGCCCCTTCATTCCATGCTCTTTCTCCCATGGTTCTGAGCAGGCGACTGTCAAGGAAGTGTGTTGTCCTCTTGCGGTCGCACTAGTG
>ENSMUSG00000031028.444|Tub
GCTTCGATATCCGCATGCTATCCTCTCCAAGTCTAGCTTTTTCTGTCCTTCTGGCTCCAAGGTGCTCTGTGTCTGTGTGTGTGTGTCTGTCTGTGTGTGTGTGTGTCGAGGAAAGGGCAATCTGCAAACAATGAACAGAAGTTTAAGATCACATCAGAGTAGGGAAAGACAACGGAGGCAGTGGTGACCACTGTGGACTGTGGATGGTGCCCCTTCATTCCATGCTCTTTCTCCCATGGTTCTGAGCAGGCGACTGTCAAGGAAGTGTGTTGTCAGTTCACTCTTGCGGTCGCACTAGTG
>ENSMUSG00000031028.445|Tub
GCTTCGATATCCGCATGCTACCAAGTCTAGCTTTTTCTGTCCTTCTGGCTCCAAGGTGCTCTGTGTCTGTGTGTGTGTGTCTGTCTGTGTGTGTGTGTGTCGAGGAAAGGGCAATCTGCAAACAATGAACAGAAGTTTAAGATCACATCAGAGTAGGGAAAGACAACGGAGGCAGTGGTGACCACTGTGGACTGTGGATGGTGCCCCTTCATTCCATGCTCTTTCTCCCATGGTTCTGAGCAGGCGACTGTCAAGGAAGTGTGTTGTCAGTTCACTGGAGCTCTTGCGGTCGCACTAGTG
>ENSMUSG00000031028.446|Tub
GCTTCGATATCCGCATGCTACTAGCTTTTTCTGTCCTTCTGGCTCCAAGGTGCTCTGTGTCTGTGTGTGTGTGTCTGTCTGTGTGTGTGTGTGTCGAGGAAAGGGCAATCTGCAAACAATGAACAGAAGTTTAAGATCACATCAGAGTAGGGAAAGACAACGGAGGCAGTGGTGACCACTGTGGACTGTGGATGGTGCCCCTTCATTCCATGCTCTTTCTCCCATGGTTCTGAGCAGGCGACTGTCAAGGAAGTGTGTTGTCAGTTCACTGGAGGAGGAGCTCTTGCGGTCGCACTAGTG
>ENSMUSG00000031028.447|Tub
GCTTCGATATCCGCATGCTATTTTCTGTCCTTCTGGCTCCAAGGTGCTCTGTGTCTGTGTGTGTGTGTCTGTCTGTGTGTGTGTGTGTCGAGGAAAGGGCAATCTGCAAACAATGAACAGAAGTTTAAGATCACATCAGAGTAGGGAAAGACAACGGAGGCAGTGGTGACCACTGTGGACTGTGGATGGTGCCCCTTCATTCCATGCTCTTTCTCCCATGGTTCTGAGCAGGCGACTGTCAAGGAAGTGTGTTGTCAGTTCACTGGAGGAGGAGCTGAGACTCTTGCGGTCGCACTAGTG
>ENSMUSG00000031028.448|Tub
GCTTCGATATCCGCATGCTAGTCCTTCTGGCTCCAAGGTGCTCTGTGTCTGTGTGTGTGTGTCTGTCTGTGTGTGTGTGTGTCGAGGAAAGGGCAATCTGCAAACAATGAACAGAAGTTTAAGATCACATCAGAGTAGGGAAAGACAACGGAGGCAGTGGTGACCACTGTGGACTGTGGATGGTGCCCCTTCATTCCATGCTCTTTCTCCCATGGTTCTGAGCAGGCGACTGTCAAGGAAGTGTGTTGTCAGTTCACTGGAGGAGGAGCTGAGATGTGCACTCTTGCGGTCGCACTAGTG
>ENSMUSG00000031028.449|Tub
GCTTCGATATCCGCATGCTACTGGCTCCAAGGTGCTCTGTGTCTGTGTGTGTGTGTCTGTCTGTGTGTGTGTGTGTCGAGGAAAGGGCAATCTGCAAACAATGAACAGAAGTTTAAGATCACATCAGAGTAGGGAAAGACAACGGAGGCAGTGGTGACCACTGTGGACTGTGGATGGTGCCCCTTCATTCCATGCTCTTTCTCCCATGGTTCTGAGCAGGCGACTGTCAAGGAAGTGTGTTGTCAGTTCACTGGAGGAGGAGCTGAGATGTGCACCCTTTCTCTTGCGGTCGCACTAGTG
>ENSMUSG00000031028.450|Tub
GCTTCGATATCCGCATGCTACCAAGGTGCTCTGTGTCTGTGTGTGTGTGTCTGTCTGTGTGTGTGTGTGTCGAGGAAAGGGCAATCTGCAAACAATGAACAGAAGTTTAAGATCACATCAGAGTAGGGAAAGACAACGGAGGCAGTGGTGACCACTGTGGACTGTGGATGGTGCCCCTTCATTCCATGCTCTTTCTCCCATGGTTCTGAGCAGGCGACTGTCAAGGAAGTGTGTTGTCAGTTCACTGGAGGAGGAGCTGAGATGTGCACCCTTTTAAATGCTCTTGCGGTCGCACTAGTG
>ENSMUSG00000031028.451|Tub
GCTTCGATATCCGCATGCTATGCTCTGTGTCTGTGTGTGTGTGTCTGTCTGTGTGTGTGTGTGTCGAGGAAAGGGCAATCTGCAAACAATGAACAGAAGTTTAAGATCACATCAGAGTAGGGAAAGACAACGGAGGCAGTGGTGACCACTGTGGACTGTGGATGGTGCCCCTTCATTCCATGCTCTTTCTCCCATGGTTCTGAGCAGGCGACTGTCAAGGAAGTGTGTTGTCAGTTCACTGGAGGAGGAGCTGAGATGTGCACCCTTTTAAATGAACATGCTCTTGCGGTCGCACTAGTG
>ENSMUSG00000031028.452|Tub
GCTTCGATATCCGCATGCTAGTGTCTGTGTGTGTGTGTCTGTCTGTGTGTGTGTGTGTCGAGGAAAGGGCAATCTGCAAACAATGAACAGAAGTTTAAGATCACATCAGAGTAGGGAAAGACAACGGAGGCAGTGGTGACCACTGTGGACTGTGGATGGTGCCCCTTCATTCCATGCTCTTTCTCCCATGGTTCTGAGCAGGCGACTGTCAAGGAAGTGTGTTGTCAGTTCACTGGAGGAGGAGCTGAGATGTGCACCCTTTTAAATGAACATGGGGTGGCTCTTGCGGTCGCACTAGTG
>ENSMUSG00000031028.453|Tub
GCTTCGATATCCGCATGCTAGTGTGTGTGTGTCTGTCTGTGTGTGTGTGTGTCGAGGAAAGGGCAATCTGCAAACAATGAACAGAAGTTTAAGATCACATCAGAGTAGGGAAAGACAACGGAGGCAGTGGTGACCACTGTGGACTGTGGATGGTGCCCCTTCATTCCATGCTCTTTCTCCCATGGTTCTGAGCAGGCGACTGTCAAGGAAGTGTGTTGTCAGTTCACTGGAGGAGGAGCTGAGATGTGCACCCTTTTAAATGAACATGGGGTGGTGATGGCTCTTGCGGTCGCACTAGTG
>ENSMUSG00000031028.454|Tub
GCTTCGATATCCGCATGCTAGTGTGTCTGTCTGTGTGTGTGTGTGTCGAGGAAAGGGCAATCTGCAAACAATGAACAGAAGTTTAAGATCACATCAGAGTAGGGAAAGACAACGGAGGCAGTGGTGACCACTGTGGACTGTGGATGGTGCCCCTTCATTCCATGCTCTTTCTCCCATGGTTCTGAGCAGGCGACTGTCAAGGAAGTGTGTTGTCAGTTCACTGGAGGAGGAGCTGAGATGTGCACCCTTTTAAATGAACATGGGGTGGTGATGGTGCCTTCTCTTGCGGTCGCACTAGTG
>ENSMUSG00000031028.455|Tub
GCTTCGATATCCGCATGCTACTGTCTGTGTGTGTGTGTGTCGAGGAAAGGGCAATCTGCAAACAATGAACAGAAGTTTAAGATCACATCAGAGTAGGGAAAGACAACGGAGGCAGTGGTGACCACTGTGGACTGTGGATGGTGCCCCTTCATTCCATGCTCTTTCTCCCATGGTTCTGAGCAGGCGACTGTCAAGGAAGTGTGTTGTCAGTTCACTGGAGGAGGAGCTGAGATGTGCACCCTTTTAAATGAACATGGGGTGGTGATGGTGCCTTAACAATCTCTTGCGGTCGCACTAGTG
>ENSMUSG00000031028.456|Tub
GCTTCGATATCCGCATGCTAGTGTGTGTGTGTGTCGAGGAAAGGGCAATCTGCAAACAATGAACAGAAGTTTAAGATCACATCAGAGTAGGGAAAGACAACGGAGGCAGTGGTGACCACTGTGGACTGTGGATGGTGCCCCTTCATTCCATGCTCTTTCTCCCATGGTTCTGAGCAGGCGACTGTCAAGGAAGTGTGTTGTCAGTTCACTGGAGGAGGAGCTGAGATGTGCACCCTTTTAAATGAACATGGGGTGGTGATGGTGCCTTAACAATCTTGACCTCTTGCGGTCGCACTAGTG
>ENSMUSG00000031028.457|Tub
GCTTCGATATCCGCATGCTAGTGTGTGTCGAGGAAAGGGCAATCTGCAAACAATGAACAGAAGTTTAAGATCACATCAGAGTAGGGAAAGACAACGGAGGCAGTGGTGACCACTGTGGACTGTGGATGGTGCCCCTTCATTCCATGCTCTTTCTCCCATGGTTCTGAGCAGGCGACTGTCAAGGAAGTGTGTTGTCAGTTCACTGGAGGAGGAGCTGAGATGTGCACCCTTTTAAATGAACATGGGGTGGTGATGGTGCCTTAACAATCTTGACACTAAGCTCTTGCGGTCGCACTAGTG
>ENSMUSG00000031028.458|Tub
GCTTCGATATCCGCATGCTAGTCGAGGAAAGGGCAATCTGCAAACAATGAACAGAAGTTTAAGATCACATCAGAGTAGGGAAAGACAACGGAGGCAGTGGTGACCACTGTGGACTGTGGATGGTGCCCCTTCATTCCATGCTCTTTCTCCCATGGTTCTGAGCAGGCGACTGTCAAGGAAGTGTGTTGTCAGTTCACTGGAGGAGGAGCTGAGATGTGCACCCTTTTAAATGAACATGGGGTGGTGATGGTGCCTTAACAATCTTGACACTAAGGTGAAGCTCTTGCGGTCGCACTAGTG
>ENSMUSG00000031028.459|Tub
GCTTCGATATCCGCATGCTAGAAAGGGCAATCTGCAAACAATGAACAGAAGTTTAAGATCACATCAGAGTAGGGAAAGACAACGGAGGCAGTGGTGACCACTGTGGACTGTGGATGGTGCCCCTTCATTCCATGCTCTTTCTCCCATGGTTCTGAGCAGGCGACTGTCAAGGAAGTGTGTTGTCAGTTCACTGGAGGAGGAGCTGAGATGTGCACCCTTTTAAATGAACATGGGGTGGTGATGGTGCCTTAACAATCTTGACACTAAGGTGAAGCAAGCACTCTTGCGGTCGCACTAGTG
>ENSMUSG00000031028.460|Tub
GCTTCGATATCCGCATGCTAGCAATCTGCAAACAATGAACAGAAGTTTAAGATCACATCAGAGTAGGGAAAGACAACGGAGGCAGTGGTGACCACTGTGGACTGTGGATGGTGCCCCTTCATTCCATGCTCTTTCTCCCATGGTTCTGAGCAGGCGACTGTCAAGGAAGTGTGTTGTCAGTTCACTGGAGGAGGAGCTGAGATGTGCACCCTTTTAAATGAACATGGGGTGGTGATGGTGCCTTAACAATCTTGACACTAAGGTGAAGCAAGCAAGTAAGCTCTTGCGGTCGCACTAGTG
>ENSMUSG00000031028.461|Tub
GCTTCGATATCCGCATGCTATGCAAACAATGAACAGAAGTTTAAGATCACATCAGAGTAGGGAAAGACAACGGAGGCAGTGGTGACCACTGTGGACTGTGGATGGTGCCCCTTCATTCCATGCTCTTTCTCCCATGGTTCTGAGCAGGCGACTGTCAAGGAAGTGTGTTGTCAGTTCACTGGAGGAGGAGCTGAGATGTGCACCCTTTTAAATGAACATGGGGTGGTGATGGTGCCTTAACAATCTTGACACTAAGGTGAAGCAAGCAAGTAAGGTGTGTCTCTTGCGGTCGCACTAGTG
>ENSMUSG00000031028.462|Tub
GCTTCGATATCCGCATGCTACAATGAACAGAAGTTTAAGATCACATCAGAGTAGGGAAAGACAACGGAGGCAGTGGTGACCACTGTGGACTGTGGATGGTGCCCCTTCATTCCATGCTCTTTCTCCCATGGTTCTGAGCAGGCGACTGTCAAGGAAGTGTGTTGTCAGTTCACTGGAGGAGGAGCTGAGATGTGCACCCTTTTAAATGAACATGGGGTGGTGATGGTGCCTTAACAATCTTGACACTAAGGTGAAGCAAGCAAGTAAGGTGTGTGCCTCTCTCTTGCGGTCGCACTAGTG
>ENSMUSG00000031028.463|Tub
GCTTCGATATCCGCATGCTAACAGAAGTTTAAGATCACATCAGAGTAGGGAAAGACAACGGAGGCAGTGGTGACCACTGTGGACTGTGGATGGTGCCCCTTCATTCCATGCTCTTTCTCCCATGGTTCTGAGCAGGCGACTGTCAAGGAAGTGTGTTGTCAGTTCACTGGAGGAGGAGCTGAGATGTGCACCCTTTTAAATGAACATGGGGTGGTGATGGTGCCTTAACAATCTTGACACTAAGGTGAAGCAAGCAAGTAAGGTGTGTGCCTCTGGGAAGCTCTTGCGGTCGCACTAGTG
>ENSMUSG00000031028.464|Tub
GCTTCGATATCCGCATGCTAGTTTAAGATCACATCAGAGTAGGGAAAGACAACGGAGGCAGTGGTGACCACTGTGGACTGTGGATGGTGCCCCTTCATTCCATGCTCTTTCTCCCATGGTTCTGAGCAGGCGACTGTCAAGGAAGTGTGTTGTCAGTTCACTGGAGGAGGAGCTGAGATGTGCACCCTTTTAAATGAACATGGGGTGGTGATGGTGCCTTAACAATCTTGACACTAAGGTGAAGCAAGCAAGTAAGGTGTGTGCCTCTGGGAAGACAGGACTCTTGCGGTCGCACTAGTG
>ENSMUSG00000031028.465|Tub
GCTTCGATATCCGCATGCTAGATCACATCAGAGTAGGGAAAGACAACGGAGGCAGTGGTGACCACTGTGGACTGTGGATGGTGCCCCTTCATTCCATGCTCTTTCTCCCATGGTTCTGAGCAGGCGACTGTCAAGGAAGTGTGTTGTCAGTTCACTGGAGGAGGAGCTGAGATGTGCACCCTTTTAAATGAACATGGGGTGGTGATGGTGCCTTAACAATCTTGACACTAAGGTGAAGCAAGCAAGTAAGGTGTGTGCCTCTGGGAAGACAGGAGTCGGACTCTTGCGGTCGCACTAGTG
>ENSMUSG00000031028.466|Tub
GCTTCGATATCCGCATGCTAATCAGAGTAGGGAAAGACAACGGAGGCAGTGGTGACCACTGTGGACTGTGGATGGTGCCCCTTCATTCCATGCTCTTTCTCCCATGGTTCTGAGCAGGCGACTGTCAAGGAAGTGTGTTGTCAGTTCACTGGAGGAGGAGCTGAGATGTGCACCCTTTTAAATGAACATGGGGTGGTGATGGTGCCTTAACAATCTTGACACTAAGGTGAAGCAAGCAAGTAAGGTGTGTGCCTCTGGGAAGACAGGAGTCGGAAGCCAACTCTTGCGGTCGCACTAGTG
>ENSMUSG00000031028.467|Tub
GCTTCGATATCCGCATGCTAGTAGGGAAAGACAACGGAGGCAGTGGTGACCACTGTGGACTGTGGATGGTGCCCCTTCATTCCATGCTCTTTCTCCCATGGTTCTGAGCAGGCGACTGTCAAGGAAGTGTGTTGTCAGTTCACTGGAGGAGGAGCTGAGATGTGCACCCTTTTAAATGAACATGGGGTGGTGATGGTGCCTTAACAATCTTGACACTAAGGTGAAGCAAGCAAGTAAGGTGTGTGCCTCTGGGAAGACAGGAGTCGGAAGCCAAGGTGTGCTCTTGCGGTCGCACTAGTG
>ENSMUSG00000031028.468|Tub
GCTTCGATATCCGCATGCTAAAAGACAACGGAGGCAGTGGTGACCACTGTGGACTGTGGATGGTGCCCCTTCATTCCATGCTCTTTCTCCCATGGTTCTGAGCAGGCGACTGTCAAGGAAGTGTGTTGTCAGTTCACTGGAGGAGGAGCTGAGATGTGCACCCTTTTAAATGAACATGGGGTGGTGATGGTGCCTTAACAATCTTGACACTAAGGTGAAGCAAGCAAGTAAGGTGTGTGCCTCTGGGAAGACAGGAGTCGGAAGCCAAGGTGTGTGGCAACTCTTGCGGTCGCACTAGTG
>ENSMUSG00000031028.469|Tub
GCTTCGATATCCGCATGCTAAACGGAGGCAGTGGTGACCACTGTGGACTGTGGATGGTGCCCCTTCATTCCATGCTCTTTCTCCCATGGTTCTGAGCAGGCGACTGTCAAGGAAGTGTGTTGTCAGTTCACTGGAGGAGGAGCTGAGATGTGCACCCTTTTAAATGAACATGGGGTGGTGATGGTGCCTTAACAATCTTGACACTAAGGTGAAGCAAGCAAGTAAGGTGTGTGCCTCTGGGAAGACAGGAGTCGGAAGCCAAGGTGTGTGGCAACAGTCTCTCTTGCGGTCGCACTAGTG
>ENSMUSG00000031028.470|Tub
GCTTCGATATCCGCATGCTAGGCAGTGGTGACCACTGTGGACTGTGGATGGTGCCCCTTCATTCCATGCTCTTTCTCCCATGGTTCTGAGCAGGCGACTGTCAAGGAAGTGTGTTGTCAGTTCACTGGAGGAGGAGCTGAGATGTGCACCCTTTTAAATGAACATGGGGTGGTGATGGTGCCTTAACAATCTTGACACTAAGGTGAAGCAAGCAAGTAAGGTGTGTGCCTCTGGGAAGACAGGAGTCGGAAGCCAAGGTGTGTGGCAACAGTCTGGAAGACTCTTGCGGTCGCACTAGTG
>ENSMUSG00000031028.471|Tub
GCTTCGATATCCGCATGCTAGGTGACCACTGTGGACTGTGGATGGTGCCCCTTCATTCCATGCTCTTTCTCCCATGGTTCTGAGCAGGCGACTGTCAAGGAAGTGTGTTGTCAGTTCACTGGAGGAGGAGCTGAGATGTGCACCCTTTTAAATGAACATGGGGTGGTGATGGTGCCTTAACAATCTTGACACTAAGGTGAAGCAAGCAAGTAAGGTGTGTGCCTCTGGGAAGACAGGAGTCGGAAGCCAAGGTGTGTGGCAACAGTCTGGAAGAGAGCTTCTCTTGCGGTCGCACTAGTG
>ENSMUSG00000031028.472|Tub
GCTTCGATATCCGCATGCTACACTGTGGACTGTGGATGGTGCCCCTTCATTCCATGCTCTTTCTCCCATGGTTCTGAGCAGGCGACTGTCAAGGAAGTGTGTTGTCAGTTCACTGGAGGAGGAGCTGAGATGTGCACCCTTTTAAATGAACATGGGGTGGTGATGGTGCCTTAACAATCTTGACACTAAGGTGAAGCAAGCAAGTAAGGTGTGTGCCTCTGGGAAGACAGGAGTCGGAAGCCAAGGTGTGTGGCAACAGTCTGGAAGAGAGCTTTTGGTACTCTTGCGGTCGCACTAGTG
>ENSMUSG00000031028.473|Tub
GCTTCGATATCCGCATGCTAGGACTGTGGATGGTGCCCCTTCATTCCATGCTCTTTCTCCCATGGTTCTGAGCAGGCGACTGTCAAGGAAGTGTGTTGTCAGTTCACTGGAGGAGGAGCTGAGATGTGCACCCTTTTAAATGAACATGGGGTGGTGATGGTGCCTTAACAATCTTGACACTAAGGTGAAGCAAGCAAGTAAGGTGTGTGCCTCTGGGAAGACAGGAGTCGGAAGCCAAGGTGTGTGGCAACAGTCTGGAAGAGAGCTTTTGGTAATCATACTCTTGCGGTCGCACTAGTG
>ENSMUSG00000031028.474|Tub
GCTTCGATATCCGCATGCTATGGATGGTGCCCCTTCATTCCATGCTCTTTCTCCCATGGTTCTGAGCAGGCGACTGTCAAGGAAGTGTGTTGTCAGTTCACTGGAGGAGGAGCTGAGATGTGCACCCTTTTAAATGAACATGGGGTGGTGATGGTGCCTTAACAATCTTGACACTAAGGTGAAGCAAGCAAGTAAGGTGTGTGCCTCTGGGAAGACAGGAGTCGGAAGCCAAGGTGTGTGGCAACAGTCTGGAAGAGAGCTTTTGGTAATCATACCGTCTCTCTTGCGGTCGCACTAGTG
>ENSMUSG00000031028.475|Tub
GCTTCGATATCCGCATGCTAGTGCCCCTTCATTCCATGCTCTTTCTCCCATGGTTCTGAGCAGGCGACTGTCAAGGAAGTGTGTTGTCAGTTCACTGGAGGAGGAGCTGAGATGTGCACCCTTTTAAATGAACATGGGGTGGTGATGGTGCCTTAACAATCTTGACACTAAGGTGAAGCAAGCAAGTAAGGTGTGTGCCTCTGGGAAGACAGGAGTCGGAAGCCAAGGTGTGTGGCAACAGTCTGGAAGAGAGCTTTTGGTAATCATACCGTCTTCAGTGCTCTTGCGGTCGCACTAGTG
>ENSMUSG00000031028.476|Tub
GCTTCGATATCCGCATGCTACTTCATTCCATGCTCTTTCTCCCATGGTTCTGAGCAGGCGACTGTCAAGGAAGTGTGTTGTCAGTTCACTGGAGGAGGAGCTGAGATGTGCACCCTTTTAAATGAACATGGGGTGGTGATGGTGCCTTAACAATCTTGACACTAAGGTGAAGCAAGCAAGTAAGGTGTGTGCCTCTGGGAAGACAGGAGTCGGAAGCCAAGGTGTGTGGCAACAGTCTGGAAGAGAGCTTTTGGTAATCATACCGTCTTCAGTGACAAGGCTCTTGCGGTCGCACTAGTG
>ENSMUSG00000031028.477|Tub
GCTTCGATATCCGCATGCTATCCATGCTCTTTCTCCCATGGTTCTGAGCAGGCGACTGTCAAGGAAGTGTGTTGTCAGTTCACTGGAGGAGGAGCTGAGATGTGCACCCTTTTAAATGAACATGGGGTGGTGATGGTGCCTTAACAATCTTGACACTAAGGTGAAGCAAGCAAGTAAGGTGTGTGCCTCTGGGAAGACAGGAGTCGGAAGCCAAGGTGTGTGGCAACAGTCTGGAAGAGAGCTTTTGGTAATCATACCGTCTTCAGTGACAAGGCAACAACTCTTGCGGTCGCACTAGTG
>ENSMUSG00000031028.478|Tub
GCTTCGATATCCGCATGCTACTCTTTCTCCCATGGTTCTGAGCAGGCGACTGTCAAGGAAGTGTGTTGTCAGTTCACTGGAGGAGGAGCTGAGATGTGCACCCTTTTAAATGAACATGGGGTGGTGATGGTGCCTTAACAATCTTGACACTAAGGTGAAGCAAGCAAGTAAGGTGTGTGCCTCTGGGAAGACAGGAGTCGGAAGCCAAGGTGTGTGGCAACAGTCTGGAAGAGAGCTTTTGGTAATCATACCGTCTTCAGTGACAAGGCAACAATGCTGTCTCTTGCGGTCGCACTAGTG
>ENSMUSG00000031028.479|Tub
GCTTCGATATCCGCATGCTACTCCCATGGTTCTGAGCAGGCGACTGTCAAGGAAGTGTGTTGTCAGTTCACTGGAGGAGGAGCTGAGATGTGCACCCTTTTAAATGAACATGGGGTGGTGATGGTGCCTTAACAATCTTGACACTAAGGTGAAGCAAGCAAGTAAGGTGTGTGCCTCTGGGAAGACAGGAGTCGGAAGCCAAGGTGTGTGGCAACAGTCTGGAAGAGAGCTTTTGGTAATCATACCGTCTTCAGTGACAAGGCAACAATGCTGTAAAGTGCTCTTGCGGTCGCACTAGTG
>ENSMUSG00000031028.480|Tub
GCTTCGATATCCGCATGCTATGGTTCTGAGCAGGCGACTGTCAAGGAAGTGTGTTGTCAGTTCACTGGAGGAGGAGCTGAGATGTGCACCCTTTTAAATGAACATGGGGTGGTGATGGTGCCTTAACAATCTTGACACTAAGGTGAAGCAAGCAAGTAAGGTGTGTGCCTCTGGGAAGACAGGAGTCGGAAGCCAAGGTGTGTGGCAACAGTCTGGAAGAGAGCTTTTGGTAATCATACCGTCTTCAGTGACAAGGCAACAATGCTGTAAAGTGGGTTTGCTCTTGCGGTCGCACTAGTG
>ENSMUSG00000031028.481|Tub
GCTTCGATATCCGCATGCTATGAGCAGGCGACTGTCAAGGAAGTGTGTTGTCAGTTCACTGGAGGAGGAGCTGAGATGTGCACCCTTTTAAATGAACATGGGGTGGTGATGGTGCCTTAACAATCTTGACACTAAGGTGAAGCAAGCAAGTAAGGTGTGTGCCTCTGGGAAGACAGGAGTCGGAAGCCAAGGTGTGTGGCAACAGTCTGGAAGAGAGCTTTTGGTAATCATACCGTCTTCAGTGACAAGGCAACAATGCTGTAAAGTGGGTTTGTTTGGTCTCTTGCGGTCGCACTAGTG
>ENSMUSG00000031028.482|Tub
GCTTCGATATCCGCATGCTAGGCGACTGTCAAGGAAGTGTGTTGTCAGTTCACTGGAGGAGGAGCTGAGATGTGCACCCTTTTAAATGAACATGGGGTGGTGATGGTGCCTTAACAATCTTGACACTAAGGTGAAGCAAGCAAGTAAGGTGTGTGCCTCTGGGAAGACAGGAGTCGGAAGCCAAGGTGTGTGGCAACAGTCTGGAAGAGAGCTTTTGGTAATCATACCGTCTTCAGTGACAAGGCAACAATGCTGTAAAGTGGGTTTGTTTGGTTTTGTTCTCTTGCGGTCGCACTAGTG
>ENSMUSG00000031028.483|Tub
GCTTCGATATCCGCATGCTATGTCAAGGAAGTGTGTTGTCAGTTCACTGGAGGAGGAGCTGAGATGTGCACCCTTTTAAATGAACATGGGGTGGTGATGGTGCCTTAACAATCTTGACACTAAGGTGAAGCAAGCAAGTAAGGTGTGTGCCTCTGGGAAGACAGGAGTCGGAAGCCAAGGTGTGTGGCAACAGTCTGGAAGAGAGCTTTTGGTAATCATACCGTCTTCAGTGACAAGGCAACAATGCTGTAAAGTGGGTTTGTTTGGTTTTGTTTTTTCTCTCTTGCGGTCGCACTAGTG
>ENSMUSG00000031028.484|Tub
GCTTCGATATCCGCATGCTAGGAAGTGTGTTGTCAGTTCACTGGAGGAGGAGCTGAGATGTGCACCCTTTTAAATGAACATGGGGTGGTGATGGTGCCTTAACAATCTTGACACTAAGGTGAAGCAAGCAAGTAAGGTGTGTGCCTCTGGGAAGACAGGAGTCGGAAGCCAAGGTGTGTGGCAACAGTCTGGAAGAGAGCTTTTGGTAATCATACCGTCTTCAGTGACAAGGCAACAATGCTGTAAAGTGGGTTTGTTTGGTTTTGTTTTTTCTTTCTCTCTCTTGCGGTCGCACTAGTG
>ENSMUSG00000031028.485|Tub
GCTTCGATATCCGCATGCTAGTGTTGTCAGTTCACTGGAGGAGGAGCTGAGATGTGCACCCTTTTAAATGAACATGGGGTGGTGATGGTGCCTTAACAATCTTGACACTAAGGTGAAGCAAGCAAGTAAGGTGTGTGCCTCTGGGAAGACAGGAGTCGGAAGCCAAGGTGTGTGGCAACAGTCTGGAAGAGAGCTTTTGGTAATCATACCGTCTTCAGTGACAAGGCAACAATGCTGTAAAGTGGGTTTGTTTGGTTTTGTTTTTTCTTTCTCTTTTATGCTCTTGCGGTCGCACTAGTG
>ENSMUSG00000031028.486|Tub
GCTTCGATATCCGCATGCTATCAGTTCACTGGAGGAGGAGCTGAGATGTGCACCCTTTTAAATGAACATGGGGTGGTGATGGTGCCTTAACAATCTTGACACTAAGGTGAAGCAAGCAAGTAAGGTGTGTGCCTCTGGGAAGACAGGAGTCGGAAGCCAAGGTGTGTGGCAACAGTCTGGAAGAGAGCTTTTGGTAATCATACCGTCTTCAGTGACAAGGCAACAATGCTGTAAAGTGGGTTTGTTTGGTTTTGTTTTTTCTTTCTCTTTTATGGAAATGCTCTTGCGGTCGCACTAGTG
>ENSMUSG00000031028.487|Tub
GCTTCGATATCCGCATGCTACACTGGAGGAGGAGCTGAGATGTGCACCCTTTTAAATGAACATGGGGTGGTGATGGTGCCTTAACAATCTTGACACTAAGGTGAAGCAAGCAAGTAAGGTGTGTGCCTCTGGGAAGACAGGAGTCGGAAGCCAAGGTGTGTGGCAACAGTCTGGAAGAGAGCTTTTGGTAATCATACCGTCTTCAGTGACAAGGCAACAATGCTGTAAAGTGGGTTTGTTTGGTTTTGTTTTTTCTTTCTCTTTTATGGAAATGGCAGGTCTCTTGCGGTCGCACTAGTG
>ENSMUSG00000031028.488|Tub
GCTTCGATATCCGCATGCTAAGGAGGAGCTGAGATGTGCACCCTTTTAAATGAACATGGGGTGGTGATGGTGCCTTAACAATCTTGACACTAAGGTGAAGCAAGCAAGTAAGGTGTGTGCCTCTGGGAAGACAGGAGTCGGAAGCCAAGGTGTGTGGCAACAGTCTGGAAGAGAGCTTTTGGTAATCATACCGTCTTCAGTGACAAGGCAACAATGCTGTAAAGTGGGTTTGTTTGGTTTTGTTTTTTCTTTCTCTTTTATGGAAATGGCAGGTCTATTTCTCTTGCGGTCGCACTAGTG
>ENSMUSG00000031028.489|Tub
GCTTCGATATCCGCATGCTAAGCTGAGATGTGCACCCTTTTAAATGAACATGGGGTGGTGATGGTGCCTTAACAATCTTGACACTAAGGTGAAGCAAGCAAGTAAGGTGTGTGCCTCTGGGAAGACAGGAGTCGGAAGCCAAGGTGTGTGGCAACAGTCTGGAAGAGAGCTTTTGGTAATCATACCGTCTTCAGTGACAAGGCAACAATGCTGTAAAGTGGGTTTGTTTGGTTTTGTTTTTTCTTTCTCTTTTATGGAAATGGCAGGTCTATTTGCCTCACTCTTGCGGTCGCACTAGTG
>ENSMUSG00000031028.490|Tub
GCTTCGATATCCGCATGCTAGATGTGCACCCTTTTAAATGAACATGGGGTGGTGATGGTGCCTTAACAATCTTGACACTAAGGTGAAGCAAGCAAGTAAGGTGTGTGCCTCTGGGAAGACAGGAGTCGGAAGCCAAGGTGTGTGGCAACAGTCTGGAAGAGAGCTTTTGGTAATCATACCGTCTTCAGTGACAAGGCAACAATGCTGTAAAGTGGGTTTGTTTGGTTTTGTTTTTTCTTTCTCTTTTATGGAAATGGCAGGTCTATTTGCCTCAAACGTTCTCTTGCGGTCGCACTAGTG
>ENSMUSG00000031028.491|Tub
GCTTCGATATCCGCATGCTACACCCTTTTAAATGAACATGGGGTGGTGATGGTGCCTTAACAATCTTGACACTAAGGTGAAGCAAGCAAGTAAGGTGTGTGCCTCTGGGAAGACAGGAGTCGGAAGCCAAGGTGTGTGGCAACAGTCTGGAAGAGAGCTTTTGGTAATCATACCGTCTTCAGTGACAAGGCAACAATGCTGTAAAGTGGGTTTGTTTGGTTTTGTTTTTTCTTTCTCTTTTATGGAAATGGCAGGTCTATTTGCCTCAAACGTTATGTAGCTCTTGCGGTCGCACTAGTG
>ENSMUSG00000031028.492|Tub
GCTTCGATATCCGCATGCTATTTAAATGAACATGGGGTGGTGATGGTGCCTTAACAATCTTGACACTAAGGTGAAGCAAGCAAGTAAGGTGTGTGCCTCTGGGAAGACAGGAGTCGGAAGCCAAGGTGTGTGGCAACAGTCTGGAAGAGAGCTTTTGGTAATCATACCGTCTTCAGTGACAAGGCAACAATGCTGTAAAGTGGGTTTGTTTGGTTTTGTTTTTTCTTTCTCTTTTATGGAAATGGCAGGTCTATTTGCCTCAAACGTTATGTAGAAGTAGCTCTTGCGGTCGCACTAGTG
>ENSMUSG00000031028.493|Tub
GCTTCGATATCCGCATGCTATGAACATGGGGTGGTGATGGTGCCTTAACAATCTTGACACTAAGGTGAAGCAAGCAAGTAAGGTGTGTGCCTCTGGGAAGACAGGAGTCGGAAGCCAAGGTGTGTGGCAACAGTCTGGAAGAGAGCTTTTGGTAATCATACCGTCTTCAGTGACAAGGCAACAATGCTGTAAAGTGGGTTTGTTTGGTTTTGTTTTTTCTTTCTCTTTTATGGAAATGGCAGGTCTATTTGCCTCAAACGTTATGTAGAAGTAGTTCTAACTCTTGCGGTCGCACTAGTG
>ENSMUSG00000031028.494|Tub
GCTTCGATATCCGCATGCTATGGGGTGGTGATGGTGCCTTAACAATCTTGACACTAAGGTGAAGCAAGCAAGTAAGGTGTGTGCCTCTGGGAAGACAGGAGTCGGAAGCCAAGGTGTGTGGCAACAGTCTGGAAGAGAGCTTTTGGTAATCATACCGTCTTCAGTGACAAGGCAACAATGCTGTAAAGTGGGTTTGTTTGGTTTTGTTTTTTCTTTCTCTTTTATGGAAATGGCAGGTCTATTTGCCTCAAACGTTATGTAGAAGTAGTTCTAAGTTTAACTCTTGCGGTCGCACTAGTG
>ENSMUSG00000031028.495|Tub
GCTTCGATATCCGCATGCTAGGTGATGGTGCCTTAACAATCTTGACACTAAGGTGAAGCAAGCAAGTAAGGTGTGTGCCTCTGGGAAGACAGGAGTCGGAAGCCAAGGTGTGTGGCAACAGTCTGGAAGAGAGCTTTTGGTAATCATACCGTCTTCAGTGACAAGGCAACAATGCTGTAAAGTGGGTTTGTTTGGTTTTGTTTTTTCTTTCTCTTTTATGGAAATGGCAGGTCTATTTGCCTCAAACGTTATGTAGAAGTAGTTCTAAGTTTAACAAGCACTCTTGCGGTCGCACTAGTG
>ENSMUSG00000031028.496|Tub
GCTTCGATATCCGCATGCTAGGTGCCTTAACAATCTTGACACTAAGGTGAAGCAAGCAAGTAAGGTGTGTGCCTCTGGGAAGACAGGAGTCGGAAGCCAAGGTGTGTGGCAACAGTCTGGAAGAGAGCTTTTGGTAATCATACCGTCTTCAGTGACAAGGCAACAATGCTGTAAAGTGGGTTTGTTTGGTTTTGTTTTTTCTTTCTCTTTTATGGAAATGGCAGGTCTATTTGCCTCAAACGTTATGTAGAAGTAGTTCTAAGTTTAACAAGCAATAGAGCTCTTGCGGTCGCACTAGTG
>ENSMUSG00000031028.497|Tub
GCTTCGATATCCGCATGCTATTAACAATCTTGACACTAAGGTGAAGCAAGCAAGTAAGGTGTGTGCCTCTGGGAAGACAGGAGTCGGAAGCCAAGGTGTGTGGCAACAGTCTGGAAGAGAGCTTTTGGTAATCATACCGTCTTCAGTGACAAGGCAACAATGCTGTAAAGTGGGTTTGTTTGGTTTTGTTTTTTCTTTCTCTTTTATGGAAATGGCAGGTCTATTTGCCTCAAACGTTATGTAGAAGTAGTTCTAAGTTTAACAAGCAATAGAGATGACTCTCTTGCGGTCGCACTAGTG
>ENSMUSG00000031028.498|Tub
GCTTCGATATCCGCATGCTAATCTTGACACTAAGGTGAAGCAAGCAAGTAAGGTGTGTGCCTCTGGGAAGACAGGAGTCGGAAGCCAAGGTGTGTGGCAACAGTCTGGAAGAGAGCTTTTGGTAATCATACCGTCTTCAGTGACAAGGCAACAATGCTGTAAAGTGGGTTTGTTTGGTTTTGTTTTTTCTTTCTCTTTTATGGAAATGGCAGGTCTATTTGCCTCAAACGTTATGTAGAAGTAGTTCTAAGTTTAACAAGCAATAGAGATGACTGCTTAGCTCTTGCGGTCGCACTAGTG
>ENSMUSG00000031028.499|Tub
GCTTCGATATCCGCATGCTAACACTAAGGTGAAGCAAGCAAGTAAGGTGTGTGCCTCTGGGAAGACAGGAGTCGGAAGCCAAGGTGTGTGGCAACAGTCTGGAAGAGAGCTTTTGGTAATCATACCGTCTTCAGTGACAAGGCAACAATGCTGTAAAGTGGGTTTGTTTGGTTTTGTTTTTTCTTTCTCTTTTATGGAAATGGCAGGTCTATTTGCCTCAAACGTTATGTAGAAGTAGTTCTAAGTTTAACAAGCAATAGAGATGACTGCTTAGCTAGGACTCTTGCGGTCGCACTAGTG
>ENSMUSG00000031028.500|Tub
GCTTCGATATCCGCATGCTAAGGTGAAGCAAGCAAGTAAGGTGTGTGCCTCTGGGAAGACAGGAGTCGGAAGCCAAGGTGTGTGGCAACAGTCTGGAAGAGAGCTTTTGGTAATCATACCGTCTTCAGTGACAAGGCAACAATGCTGTAAAGTGGGTTTGTTTGGTTTTGTTTTTTCTTTCTCTTTTATGGAAATGGCAGGTCTATTTGCCTCAAACGTTATGTAGAAGTAGTTCTAAGTTTAACAAGCAATAGAGATGACTGCTTAGCTAGGATCTGCACTCTTGCGGTCGCACTAGTG
>ENSMUSG00000031028.501|Tub
GCTTCGATATCCGCATGCTAAGCAAGCAAGTAAGGTGTGTGCCTCTGGGAAGACAGGAGTCGGAAGCCAAGGTGTGTGGCAACAGTCTGGAAGAGAGCTTTTGGTAATCATACCGTCTTCAGTGACAAGGCAACAATGCTGTAAAGTGGGTTTGTTTGGTTTTGTTTTTTCTTTCTCTTTTATGGAAATGGCAGGTCTATTTGCCTCAAACGTTATGTAGAAGTAGTTCTAAGTTTAACAAGCAATAGAGATGACTGCTTAGCTAGGATCTGCAGGGAGCCTCTTGCGGTCGCACTAGTG
>ENSMUSG00000031028.502|Tub
GCTTCGATATCCGCATGCTACAAGTAAGGTGTGTGCCTCTGGGAAGACAGGAGTCGGAAGCCAAGGTGTGTGGCAACAGTCTGGAAGAGAGCTTTTGGTAATCATACCGTCTTCAGTGACAAGGCAACAATGCTGTAAAGTGGGTTTGTTTGGTTTTGTTTTTTCTTTCTCTTTTATGGAAATGGCAGGTCTATTTGCCTCAAACGTTATGTAGAAGTAGTTCTAAGTTTAACAAGCAATAGAGATGACTGCTTAGCTAGGATCTGCAGGGAGCTCTGCTCTCTTGCGGTCGCACTAGTG
>ENSMUSG00000031028.503|Tub
GCTTCGATATCCGCATGCTAAGGTGTGTGCCTCTGGGAAGACAGGAGTCGGAAGCCAAGGTGTGTGGCAACAGTCTGGAAGAGAGCTTTTGGTAATCATACCGTCTTCAGTGACAAGGCAACAATGCTGTAAAGTGGGTTTGTTTGGTTTTGTTTTTTCTTTCTCTTTTATGGAAATGGCAGGTCTATTTGCCTCAAACGTTATGTAGAAGTAGTTCTAAGTTTAACAAGCAATAGAGATGACTGCTTAGCTAGGATCTGCAGGGAGCTCTGCTCTGCAACTCTTGCGGTCGCACTAGTG
>ENSMUSG00000031028.504|Tub
GCTTCGATATCCGCATGCTAGTGCCTCTGGGAAGACAGGAGTCGGAAGCCAAGGTGTGTGGCAACAGTCTGGAAGAGAGCTTTTGGTAATCATACCGTCTTCAGTGACAAGGCAACAATGCTGTAAAGTGGGTTTGTTTGGTTTTGTTTTTTCTTTCTCTTTTATGGAAATGGCAGGTCTATTTGCCTCAAACGTTATGTAGAAGTAGTTCTAAGTTTAACAAGCAATAGAGATGACTGCTTAGCTAGGATCTGCAGGGAGCTCTGCTCTGCAAGCACAACTCTTGCGGTCGCACTAGTG
>ENSMUSG00000031028.505|Tub
GCTTCGATATCCGCATGCTACTGGGAAGACAGGAGTCGGAAGCCAAGGTGTGTGGCAACAGTCTGGAAGAGAGCTTTTGGTAATCATACCGTCTTCAGTGACAAGGCAACAATGCTGTAAAGTGGGTTTGTTTGGTTTTGTTTTTTCTTTCTCTTTTATGGAAATGGCAGGTCTATTTGCCTCAAACGTTATGTAGAAGTAGTTCTAAGTTTAACAAGCAATAGAGATGACTGCTTAGCTAGGATCTGCAGGGAGCTCTGCTCTGCAAGCACAACACCTGCTCTTGCGGTCGCACTAGTG
>ENSMUSG00000031028.506|Tub
GCTTCGATATCCGCATGCTAAGACAGGAGTCGGAAGCCAAGGTGTGTGGCAACAGTCTGGAAGAGAGCTTTTGGTAATCATACCGTCTTCAGTGACAAGGCAACAATGCTGTAAAGTGGGTTTGTTTGGTTTTGTTTTTTCTTTCTCTTTTATGGAAATGGCAGGTCTATTTGCCTCAAACGTTATGTAGAAGTAGTTCTAAGTTTAACAAGCAATAGAGATGACTGCTTAGCTAGGATCTGCAGGGAGCTCTGCTCTGCAAGCACAACACCTGTCTCATCTCTTGCGGTCGCACTAGTG
>ENSMUSG00000031028.507|Tub
GCTTCGATATCCGCATGCTAGAGTCGGAAGCCAAGGTGTGTGGCAACAGTCTGGAAGAGAGCTTTTGGTAATCATACCGTCTTCAGTGACAAGGCAACAATGCTGTAAAGTGGGTTTGTTTGGTTTTGTTTTTTCTTTCTCTTTTATGGAAATGGCAGGTCTATTTGCCTCAAACGTTATGTAGAAGTAGTTCTAAGTTTAACAAGCAATAGAGATGACTGCTTAGCTAGGATCTGCAGGGAGCTCTGCTCTGCAAGCACAACACCTGTCTCATAGATGGCTCTTGCGGTCGCACTAGTG
>ENSMUSG00000031028.508|Tub
GCTTCGATATCCGCATGCTAGAAGCCAAGGTGTGTGGCAACAGTCTGGAAGAGAGCTTTTGGTAATCATACCGTCTTCAGTGACAAGGCAACAATGCTGTAAAGTGGGTTTGTTTGGTTTTGTTTTTTCTTTCTCTTTTATGGAAATGGCAGGTCTATTTGCCTCAAACGTTATGTAGAAGTAGTTCTAAGTTTAACAAGCAATAGAGATGACTGCTTAGCTAGGATCTGCAGGGAGCTCTGCTCTGCAAGCACAACACCTGTCTCATAGATGGACAGCCCTCTTGCGGTCGCACTAGTG
>ENSMUSG00000031028.509|Tub
GCTTCGATATCCGCATGCTAAAGGTGTGTGGCAACAGTCTGGAAGAGAGCTTTTGGTAATCATACCGTCTTCAGTGACAAGGCAACAATGCTGTAAAGTGGGTTTGTTTGGTTTTGTTTTTTCTTTCTCTTTTATGGAAATGGCAGGTCTATTTGCCTCAAACGTTATGTAGAAGTAGTTCTAAGTTTAACAAGCAATAGAGATGACTGCTTAGCTAGGATCTGCAGGGAGCTCTGCTCTGCAAGCACAACACCTGTCTCATAGATGGACAGCCTGGTTTCTCTTGCGGTCGCACTAGTG
>ENSMUSG00000031028.510|Tub
GCTTCGATATCCGCATGCTATGTGGCAACAGTCTGGAAGAGAGCTTTTGGTAATCATACCGTCTTCAGTGACAAGGCAACAATGCTGTAAAGTGGGTTTGTTTGGTTTTGTTTTTTCTTTCTCTTTTATGGAAATGGCAGGTCTATTTGCCTCAAACGTTATGTAGAAGTAGTTCTAAGTTTAACAAGCAATAGAGATGACTGCTTAGCTAGGATCTGCAGGGAGCTCTGCTCTGCAAGCACAACACCTGTCTCATAGATGGACAGCCTGGTTTCCCTTCCTCTTGCGGTCGCACTAGTG
>ENSMUSG00000031028.511|Tub
GCTTCGATATCCGCATGCTAAACAGTCTGGAAGAGAGCTTTTGGTAATCATACCGTCTTCAGTGACAAGGCAACAATGCTGTAAAGTGGGTTTGTTTGGTTTTGTTTTTTCTTTCTCTTTTATGGAAATGGCAGGTCTATTTGCCTCAAACGTTATGTAGAAGTAGTTCTAAGTTTAACAAGCAATAGAGATGACTGCTTAGCTAGGATCTGCAGGGAGCTCTGCTCTGCAAGCACAACACCTGTCTCATAGATGGACAGCCTGGTTTCCCTTCTCAGCACTCTTGCGGTCGCACTAGTG
>ENSMUSG00000031028.512|Tub
GCTTCGATATCCGCATGCTACTGGAAGAGAGCTTTTGGTAATCATACCGTCTTCAGTGACAAGGCAACAATGCTGTAAAGTGGGTTTGTTTGGTTTTGTTTTTTCTTTCTCTTTTATGGAAATGGCAGGTCTATTTGCCTCAAACGTTATGTAGAAGTAGTTCTAAGTTTAACAAGCAATAGAGATGACTGCTTAGCTAGGATCTGCAGGGAGCTCTGCTCTGCAAGCACAACACCTGTCTCATAGATGGACAGCCTGGTTTCCCTTCTCAGCAGTCCTGCTCTTGCGGTCGCACTAGTG
>ENSMUSG00000031028.513|Tub
GCTTCGATATCCGCATGCTAGAGAGCTTTTGGTAATCATACCGTCTTCAGTGACAAGGCAACAATGCTGTAAAGTGGGTTTGTTTGGTTTTGTTTTTTCTTTCTCTTTTATGGAAATGGCAGGTCTATTTGCCTCAAACGTTATGTAGAAGTAGTTCTAAGTTTAACAAGCAATAGAGATGACTGCTTAGCTAGGATCTGCAGGGAGCTCTGCTCTGCAAGCACAACACCTGTCTCATAGATGGACAGCCTGGTTTCCCTTCTCAGCAGTCCTGGCCTCCCTCTTGCGGTCGCACTAGTG
>ENSMUSG00000031028.514|Tub
GCTTCGATATCCGCATGCTATTTTGGTAATCATACCGTCTTCAGTGACAAGGCAACAATGCTGTAAAGTGGGTTTGTTTGGTTTTGTTTTTTCTTTCTCTTTTATGGAAATGGCAGGTCTATTTGCCTCAAACGTTATGTAGAAGTAGTTCTAAGTTTAACAAGCAATAGAGATGACTGCTTAGCTAGGATCTGCAGGGAGCTCTGCTCTGCAAGCACAACACCTGTCTCATAGATGGACAGCCTGGTTTCCCTTCTCAGCAGTCCTGGCCTCCCCTTCTCTCTTGCGGTCGCACTAGTG
>ENSMUSG00000031028.515|Tub
GCTTCGATATCCGCATGCTATAATCATACCGTCTTCAGTGACAAGGCAACAATGCTGTAAAGTGGGTTTGTTTGGTTTTGTTTTTTCTTTCTCTTTTATGGAAATGGCAGGTCTATTTGCCTCAAACGTTATGTAGAAGTAGTTCTAAGTTTAACAAGCAATAGAGATGACTGCTTAGCTAGGATCTGCAGGGAGCTCTGCTCTGCAAGCACAACACCTGTCTCATAGATGGACAGCCTGGTTTCCCTTCTCAGCAGTCCTGGCCTCCCCTTCTCTGTATCTCTTGCGGTCGCACTAGTG
>ENSMUSG00000031028.516|Tub
GCTTCGATATCCGCATGCTATACCGTCTTCAGTGACAAGGCAACAATGCTGTAAAGTGGGTTTGTTTGGTTTTGTTTTTTCTTTCTCTTTTATGGAAATGGCAGGTCTATTTGCCTCAAACGTTATGTAGAAGTAGTTCTAAGTTTAACAAGCAATAGAGATGACTGCTTAGCTAGGATCTGCAGGGAGCTCTGCTCTGCAAGCACAACACCTGTCTCATAGATGGACAGCCTGGTTTCCCTTCTCAGCAGTCCTGGCCTCCCCTTCTCTGTATTCCTTGCTCTTGCGGTCGCACTAGTG
>ENSMUSG00000031028.517|Tub
GCTTCGATATCCGCATGCTACTTCAGTGACAAGGCAACAATGCTGTAAAGTGGGTTTGTTTGGTTTTGTTTTTTCTTTCTCTTTTATGGAAATGGCAGGTCTATTTGCCTCAAACGTTATGTAGAAGTAGTTCTAAGTTTAACAAGCAATAGAGATGACTGCTTAGCTAGGATCTGCAGGGAGCTCTGCTCTGCAAGCACAACACCTGTCTCATAGATGGACAGCCTGGTTTCCCTTCTCAGCAGTCCTGGCCTCCCCTTCTCTGTATTCCTTGCCCCAGCTCTTGCGGTCGCACTAGTG
>ENSMUSG00000031028.518|Tub
GCTTCGATATCCGCATGCTATGACAAGGCAACAATGCTGTAAAGTGGGTTTGTTTGGTTTTGTTTTTTCTTTCTCTTTTATGGAAATGGCAGGTCTATTTGCCTCAAACGTTATGTAGAAGTAGTTCTAAGTTTAACAAGCAATAGAGATGACTGCTTAGCTAGGATCTGCAGGGAGCTCTGCTCTGCAAGCACAACACCTGTCTCATAGATGGACAGCCTGGTTTCCCTTCTCAGCAGTCCTGGCCTCCCCTTCTCTGTATTCCTTGCCCCAGCTACGACTCTTGCGGTCGCACTAGTG
>ENSMUSG00000031028.519|Tub
GCTTCGATATCCGCATGCTAGGCAACAATGCTGTAAAGTGGGTTTGTTTGGTTTTGTTTTTTCTTTCTCTTTTATGGAAATGGCAGGTCTATTTGCCTCAAACGTTATGTAGAAGTAGTTCTAAGTTTAACAAGCAATAGAGATGACTGCTTAGCTAGGATCTGCAGGGAGCTCTGCTCTGCAAGCACAACACCTGTCTCATAGATGGACAGCCTGGTTTCCCTTCTCAGCAGTCCTGGCCTCCCCTTCTCTGTATTCCTTGCCCCAGCTACGATATCCTCTCTTGCGGTCGCACTAGTG
>ENSMUSG00000031028.520|Tub
GCTTCGATATCCGCATGCTAAATGCTGTAAAGTGGGTTTGTTTGGTTTTGTTTTTTCTTTCTCTTTTATGGAAATGGCAGGTCTATTTGCCTCAAACGTTATGTAGAAGTAGTTCTAAGTTTAACAAGCAATAGAGATGACTGCTTAGCTAGGATCTGCAGGGAGCTCTGCTCTGCAAGCACAACACCTGTCTCATAGATGGACAGCCTGGTTTCCCTTCTCAGCAGTCCTGGCCTCCCCTTCTCTGTATTCCTTGCCCCAGCTACGATATCCTCATGGGCTCTTGCGGTCGCACTAGTG
>ENSMUSG00000031028.521|Tub
GCTTCGATATCCGCATGCTAGTAAAGTGGGTTTGTTTGGTTTTGTTTTTTCTTTCTCTTTTATGGAAATGGCAGGTCTATTTGCCTCAAACGTTATGTAGAAGTAGTTCTAAGTTTAACAAGCAATAGAGATGACTGCTTAGCTAGGATCTGCAGGGAGCTCTGCTCTGCAAGCACAACACCTGTCTCATAGATGGACAGCCTGGTTTCCCTTCTCAGCAGTCCTGGCCTCCCCTTCTCTGTATTCCTTGCCCCAGCTACGATATCCTCATGGGATTTCACTCTTGCGGTCGCACTAGTG
>ENSMUSG00000031028.522|Tub
GCTTCGATATCCGCATGCTATGGGTTTGTTTGGTTTTGTTTTTTCTTTCTCTTTTATGGAAATGGCAGGTCTATTTGCCTCAAACGTTATGTAGAAGTAGTTCTAAGTTTAACAAGCAATAGAGATGACTGCTTAGCTAGGATCTGCAGGGAGCTCTGCTCTGCAAGCACAACACCTGTCTCATAGATGGACAGCCTGGTTTCCCTTCTCAGCAGTCCTGGCCTCCCCTTCTCTGTATTCCTTGCCCCAGCTACGATATCCTCATGGGATTTCAGGATGCCTCTTGCGGTCGCACTAGTG
>ENSMUSG00000031028.523|Tub
GCTTCGATATCCGCATGCTATGTTTGGTTTTGTTTTTTCTTTCTCTTTTATGGAAATGGCAGGTCTATTTGCCTCAAACGTTATGTAGAAGTAGTTCTAAGTTTAACAAGCAATAGAGATGACTGCTTAGCTAGGATCTGCAGGGAGCTCTGCTCTGCAAGCACAACACCTGTCTCATAGATGGACAGCCTGGTTTCCCTTCTCAGCAGTCCTGGCCTCCCCTTCTCTGTATTCCTTGCCCCAGCTACGATATCCTCATGGGATTTCAGGATGCCAGGTGCTCTTGCGGTCGCACTAGTG
>ENSMUSG00000031028.524|Tub
GCTTCGATATCCGCATGCTAGTTTTGTTTTTTCTTTCTCTTTTATGGAAATGGCAGGTCTATTTGCCTCAAACGTTATGTAGAAGTAGTTCTAAGTTTAACAAGCAATAGAGATGACTGCTTAGCTAGGATCTGCAGGGAGCTCTGCTCTGCAAGCACAACACCTGTCTCATAGATGGACAGCCTGGTTTCCCTTCTCAGCAGTCCTGGCCTCCCCTTCTCTGTATTCCTTGCCCCAGCTACGATATCCTCATGGGATTTCAGGATGCCAGGTGCCATCACTCTTGCGGTCGCACTAGTG
>ENSMUSG00000031028.525|Tub
GCTTCGATATCCGCATGCTATTTTTTCTTTCTCTTTTATGGAAATGGCAGGTCTATTTGCCTCAAACGTTATGTAGAAGTAGTTCTAAGTTTAACAAGCAATAGAGATGACTGCTTAGCTAGGATCTGCAGGGAGCTCTGCTCTGCAAGCACAACACCTGTCTCATAGATGGACAGCCTGGTTTCCCTTCTCAGCAGTCCTGGCCTCCCCTTCTCTGTATTCCTTGCCCCAGCTACGATATCCTCATGGGATTTCAGGATGCCAGGTGCCATCAAAGCATCTCTTGCGGTCGCACTAGTG
>ENSMUSG00000031028.526|Tub
GCTTCGATATCCGCATGCTACTTTCTCTTTTATGGAAATGGCAGGTCTATTTGCCTCAAACGTTATGTAGAAGTAGTTCTAAGTTTAACAAGCAATAGAGATGACTGCTTAGCTAGGATCTGCAGGGAGCTCTGCTCTGCAAGCACAACACCTGTCTCATAGATGGACAGCCTGGTTTCCCTTCTCAGCAGTCCTGGCCTCCCCTTCTCTGTATTCCTTGCCCCAGCTACGATATCCTCATGGGATTTCAGGATGCCAGGTGCCATCAAAGCATGCTTTTCTCTTGCGGTCGCACTAGTG
>ENSMUSG00000031028.527|Tub
GCTTCGATATCCGCATGCTACTTTTATGGAAATGGCAGGTCTATTTGCCTCAAACGTTATGTAGAAGTAGTTCTAAGTTTAACAAGCAATAGAGATGACTGCTTAGCTAGGATCTGCAGGGAGCTCTGCTCTGCAAGCACAACACCTGTCTCATAGATGGACAGCCTGGTTTCCCTTCTCAGCAGTCCTGGCCTCCCCTTCTCTGTATTCCTTGCCCCAGCTACGATATCCTCATGGGATTTCAGGATGCCAGGTGCCATCAAAGCATGCTTTTTTGTGGCTCTTGCGGTCGCACTAGTG
>ENSMUSG00000031028.528|Tub
GCTTCGATATCCGCATGCTATGGAAATGGCAGGTCTATTTGCCTCAAACGTTATGTAGAAGTAGTTCTAAGTTTAACAAGCAATAGAGATGACTGCTTAGCTAGGATCTGCAGGGAGCTCTGCTCTGCAAGCACAACACCTGTCTCATAGATGGACAGCCTGGTTTCCCTTCTCAGCAGTCCTGGCCTCCCCTTCTCTGTATTCCTTGCCCCAGCTACGATATCCTCATGGGATTTCAGGATGCCAGGTGCCATCAAAGCATGCTTTTTTGTGGTGCCTACTCTTGCGGTCGCACTAGTG
>ENSMUSG00000031028.529|Tub
GCTTCGATATCCGCATGCTATGGCAGGTCTATTTGCCTCAAACGTTATGTAGAAGTAGTTCTAAGTTTAACAAGCAATAGAGATGACTGCTTAGCTAGGATCTGCAGGGAGCTCTGCTCTGCAAGCACAACACCTGTCTCATAGATGGACAGCCTGGTTTCCCTTCTCAGCAGTCCTGGCCTCCCCTTCTCTGTATTCCTTGCCCCAGCTACGATATCCTCATGGGATTTCAGGATGCCAGGTGCCATCAAAGCATGCTTTTTTGTGGTGCCTAGCACTGCTCTTGCGGTCGCACTAGTG
>ENSMUSG00000031028.530|Tub
GCTTCGATATCCGCATGCTAGTCTATTTGCCTCAAACGTTATGTAGAAGTAGTTCTAAGTTTAACAAGCAATAGAGATGACTGCTTAGCTAGGATCTGCAGGGAGCTCTGCTCTGCAAGCACAACACCTGTCTCATAGATGGACAGCCTGGTTTCCCTTCTCAGCAGTCCTGGCCTCCCCTTCTCTGTATTCCTTGCCCCAGCTACGATATCCTCATGGGATTTCAGGATGCCAGGTGCCATCAAAGCATGCTTTTTTGTGGTGCCTAGCACTGTGACTGCTCTTGCGGTCGCACTAGTG
>ENSMUSG00000031028.531|Tub
GCTTCGATATCCGCATGCTATTGCCTCAAACGTTATGTAGAAGTAGTTCTAAGTTTAACAAGCAATAGAGATGACTGCTTAGCTAGGATCTGCAGGGAGCTCTGCTCTGCAAGCACAACACCTGTCTCATAGATGGACAGCCTGGTTTCCCTTCTCAGCAGTCCTGGCCTCCCCTTCTCTGTATTCCTTGCCCCAGCTACGATATCCTCATGGGATTTCAGGATGCCAGGTGCCATCAAAGCATGCTTTTTTGTGGTGCCTAGCACTGTGACTGGGGCCCCTCTTGCGGTCGCACTAGTG
>ENSMUSG00000031028.532|Tub
GCTTCGATATCCGCATGCTACAAACGTTATGTAGAAGTAGTTCTAAGTTTAACAAGCAATAGAGATGACTGCTTAGCTAGGATCTGCAGGGAGCTCTGCTCTGCAAGCACAACACCTGTCTCATAGATGGACAGCCTGGTTTCCCTTCTCAGCAGTCCTGGCCTCCCCTTCTCTGTATTCCTTGCCCCAGCTACGATATCCTCATGGGATTTCAGGATGCCAGGTGCCATCAAAGCATGCTTTTTTGTGGTGCCTAGCACTGTGACTGGGGCCCAACTGCCTCTTGCGGTCGCACTAGTG
>ENSMUSG00000031028.533|Tub
GCTTCGATATCCGCATGCTATTATGTAGAAGTAGTTCTAAGTTTAACAAGCAATAGAGATGACTGCTTAGCTAGGATCTGCAGGGAGCTCTGCTCTGCAAGCACAACACCTGTCTCATAGATGGACAGCCTGGTTTCCCTTCTCAGCAGTCCTGGCCTCCCCTTCTCTGTATTCCTTGCCCCAGCTACGATATCCTCATGGGATTTCAGGATGCCAGGTGCCATCAAAGCATGCTTTTTTGTGGTGCCTAGCACTGTGACTGGGGCCCAACTGCCCTGCACTCTTGCGGTCGCACTAGTG
>ENSMUSG00000031028.534|Tub
GCTTCGATATCCGCATGCTAAGAAGTAGTTCTAAGTTTAACAAGCAATAGAGATGACTGCTTAGCTAGGATCTGCAGGGAGCTCTGCTCTGCAAGCACAACACCTGTCTCATAGATGGACAGCCTGGTTTCCCTTCTCAGCAGTCCTGGCCTCCCCTTCTCTGTATTCCTTGCCCCAGCTACGATATCCTCATGGGATTTCAGGATGCCAGGTGCCATCAAAGCATGCTTTTTTGTGGTGCCTAGCACTGTGACTGGGGCCCAACTGCCCTGCAGAGTTGCTCTTGCGGTCGCACTAGTG
>ENSMUSG00000031028.535|Tub
GCTTCGATATCCGCATGCTAAGTTCTAAGTTTAACAAGCAATAGAGATGACTGCTTAGCTAGGATCTGCAGGGAGCTCTGCTCTGCAAGCACAACACCTGTCTCATAGATGGACAGCCTGGTTTCCCTTCTCAGCAGTCCTGGCCTCCCCTTCTCTGTATTCCTTGCCCCAGCTACGATATCCTCATGGGATTTCAGGATGCCAGGTGCCATCAAAGCATGCTTTTTTGTGGTGCCTAGCACTGTGACTGGGGCCCAACTGCCCTGCAGAGTTGGGACCTCTCTTGCGGTCGCACTAGTG
>ENSMUSG00000031028.536|Tub
GCTTCGATATCCGCATGCTAAAGTTTAACAAGCAATAGAGATGACTGCTTAGCTAGGATCTGCAGGGAGCTCTGCTCTGCAAGCACAACACCTGTCTCATAGATGGACAGCCTGGTTTCCCTTCTCAGCAGTCCTGGCCTCCCCTTCTCTGTATTCCTTGCCCCAGCTACGATATCCTCATGGGATTTCAGGATGCCAGGTGCCATCAAAGCATGCTTTTTTGTGGTGCCTAGCACTGTGACTGGGGCCCAACTGCCCTGCAGAGTTGGGACCTTGCACTCTCTTGCGGTCGCACTAGTG
>ENSMUSG00000031028.537|Tub
GCTTCGATATCCGCATGCTAAACAAGCAATAGAGATGACTGCTTAGCTAGGATCTGCAGGGAGCTCTGCTCTGCAAGCACAACACCTGTCTCATAGATGGACAGCCTGGTTTCCCTTCTCAGCAGTCCTGGCCTCCCCTTCTCTGTATTCCTTGCCCCAGCTACGATATCCTCATGGGATTTCAGGATGCCAGGTGCCATCAAAGCATGCTTTTTTGTGGTGCCTAGCACTGTGACTGGGGCCCAACTGCCCTGCAGAGTTGGGACCTTGCACTGCCCTACTCTTGCGGTCGCACTAGTG
>ENSMUSG00000031028.538|Tub
GCTTCGATATCCGCATGCTACAATAGAGATGACTGCTTAGCTAGGATCTGCAGGGAGCTCTGCTCTGCAAGCACAACACCTGTCTCATAGATGGACAGCCTGGTTTCCCTTCTCAGCAGTCCTGGCCTCCCCTTCTCTGTATTCCTTGCCCCAGCTACGATATCCTCATGGGATTTCAGGATGCCAGGTGCCATCAAAGCATGCTTTTTTGTGGTGCCTAGCACTGTGACTGGGGCCCAACTGCCCTGCAGAGTTGGGACCTTGCACTGCCCTAGACCCTCTCTTGCGGTCGCACTAGTG
>ENSMUSG00000031028.539|Tub
GCTTCGATATCCGCATGCTAAGATGACTGCTTAGCTAGGATCTGCAGGGAGCTCTGCTCTGCAAGCACAACACCTGTCTCATAGATGGACAGCCTGGTTTCCCTTCTCAGCAGTCCTGGCCTCCCCTTCTCTGTATTCCTTGCCCCAGCTACGATATCCTCATGGGATTTCAGGATGCCAGGTGCCATCAAAGCATGCTTTTTTGTGGTGCCTAGCACTGTGACTGGGGCCCAACTGCCCTGCAGAGTTGGGACCTTGCACTGCCCTAGACCCTGGCTTTCTCTTGCGGTCGCACTAGTG
>ENSMUSG00000031028.540|Tub
GCTTCGATATCCGCATGCTACTGCTTAGCTAGGATCTGCAGGGAGCTCTGCTCTGCAAGCACAACACCTGTCTCATAGATGGACAGCCTGGTTTCCCTTCTCAGCAGTCCTGGCCTCCCCTTCTCTGTATTCCTTGCCCCAGCTACGATATCCTCATGGGATTTCAGGATGCCAGGTGCCATCAAAGCATGCTTTTTTGTGGTGCCTAGCACTGTGACTGGGGCCCAACTGCCCTGCAGAGTTGGGACCTTGCACTGCCCTAGACCCTGGCTTTAGATCTCTCTTGCGGTCGCACTAGTG
>ENSMUSG00000031028.541|Tub
GCTTCGATATCCGCATGCTAAGCTAGGATCTGCAGGGAGCTCTGCTCTGCAAGCACAACACCTGTCTCATAGATGGACAGCCTGGTTTCCCTTCTCAGCAGTCCTGGCCTCCCCTTCTCTGTATTCCTTGCCCCAGCTACGATATCCTCATGGGATTTCAGGATGCCAGGTGCCATCAAAGCATGCTTTTTTGTGGTGCCTAGCACTGTGACTGGGGCCCAACTGCCCTGCAGAGTTGGGACCTTGCACTGCCCTAGACCCTGGCTTTAGATCTGCTTCACTCTTGCGGTCGCACTAGTG
>ENSMUSG00000031028.542|Tub
GCTTCGATATCCGCATGCTAGATCTGCAGGGAGCTCTGCTCTGCAAGCACAACACCTGTCTCATAGATGGACAGCCTGGTTTCCCTTCTCAGCAGTCCTGGCCTCCCCTTCTCTGTATTCCTTGCCCCAGCTACGATATCCTCATGGGATTTCAGGATGCCAGGTGCCATCAAAGCATGCTTTTTTGTGGTGCCTAGCACTGTGACTGGGGCCCAACTGCCCTGCAGAGTTGGGACCTTGCACTGCCCTAGACCCTGGCTTTAGATCTGCTTCAGTCTCCCTCTTGCGGTCGCACTAGTG
>ENSMUSG00000031028.543|Tub
GCTTCGATATCCGCATGCTACAGGGAGCTCTGCTCTGCAAGCACAACACCTGTCTCATAGATGGACAGCCTGGTTTCCCTTCTCAGCAGTCCTGGCCTCCCCTTCTCTGTATTCCTTGCCCCAGCTACGATATCCTCATGGGATTTCAGGATGCCAGGTGCCATCAAAGCATGCTTTTTTGTGGTGCCTAGCACTGTGACTGGGGCCCAACTGCCCTGCAGAGTTGGGACCTTGCACTGCCCTAGACCCTGGCTTTAGATCTGCTTCAGTCTCCAGAACACTCTTGCGGTCGCACTAGTG
>ENSMUSG00000031028.544|Tub
GCTTCGATATCCGCATGCTAGCTCTGCTCTGCAAGCACAACACCTGTCTCATAGATGGACAGCCTGGTTTCCCTTCTCAGCAGTCCTGGCCTCCCCTTCTCTGTATTCCTTGCCCCAGCTACGATATCCTCATGGGATTTCAGGATGCCAGGTGCCATCAAAGCATGCTTTTTTGTGGTGCCTAGCACTGTGACTGGGGCCCAACTGCCCTGCAGAGTTGGGACCTTGCACTGCCCTAGACCCTGGCTTTAGATCTGCTTCAGTCTCCAGAACAGGCTATCTCTTGCGGTCGCACTAGTG
>ENSMUSG00000031028.545|Tub
GCTTCGATATCCGCATGCTACTCTGCAAGCACAACACCTGTCTCATAGATGGACAGCCTGGTTTCCCTTCTCAGCAGTCCTGGCCTCCCCTTCTCTGTATTCCTTGCCCCAGCTACGATATCCTCATGGGATTTCAGGATGCCAGGTGCCATCAAAGCATGCTTTTTTGTGGTGCCTAGCACTGTGACTGGGGCCCAACTGCCCTGCAGAGTTGGGACCTTGCACTGCCCTAGACCCTGGCTTTAGATCTGCTTCAGTCTCCAGAACAGGCTATGGGATACTCTTGCGGTCGCACTAGTG
>ENSMUSG00000031028.546|Tub
GCTTCGATATCCGCATGCTAAAGCACAACACCTGTCTCATAGATGGACAGCCTGGTTTCCCTTCTCAGCAGTCCTGGCCTCCCCTTCTCTGTATTCCTTGCCCCAGCTACGATATCCTCATGGGATTTCAGGATGCCAGGTGCCATCAAAGCATGCTTTTTTGTGGTGCCTAGCACTGTGACTGGGGCCCAACTGCCCTGCAGAGTTGGGACCTTGCACTGCCCTAGACCCTGGCTTTAGATCTGCTTCAGTCTCCAGAACAGGCTATGGGATAGATTTTCTCTTGCGGTCGCACTAGTG
>ENSMUSG00000031028.547|Tub
GCTTCGATATCCGCATGCTAAACACCTGTCTCATAGATGGACAGCCTGGTTTCCCTTCTCAGCAGTCCTGGCCTCCCCTTCTCTGTATTCCTTGCCCCAGCTACGATATCCTCATGGGATTTCAGGATGCCAGGTGCCATCAAAGCATGCTTTTTTGTGGTGCCTAGCACTGTGACTGGGGCCCAACTGCCCTGCAGAGTTGGGACCTTGCACTGCCCTAGACCCTGGCTTTAGATCTGCTTCAGTCTCCAGAACAGGCTATGGGATAGATTTTTCTTTCCTCTTGCGGTCGCACTAGTG
>ENSMUSG00000031028.548|Tub
GCTTCGATATCCGCATGCTATGTCTCATAGATGGACAGCCTGGTTTCCCTTCTCAGCAGTCCTGGCCTCCCCTTCTCTGTATTCCTTGCCCCAGCTACGATATCCTCATGGGATTTCAGGATGCCAGGTGCCATCAAAGCATGCTTTTTTGTGGTGCCTAGCACTGTGACTGGGGCCCAACTGCCCTGCAGAGTTGGGACCTTGCACTGCCCTAGACCCTGGCTTTAGATCTGCTTCAGTCTCCAGAACAGGCTATGGGATAGATTTTTCTTTCAGTTTACTCTTGCGGTCGCACTAGTG
>ENSMUSG00000031028.549|Tub
GCTTCGATATCCGCATGCTAATAGATGGACAGCCTGGTTTCCCTTCTCAGCAGTCCTGGCCTCCCCTTCTCTGTATTCCTTGCCCCAGCTACGATATCCTCATGGGATTTCAGGATGCCAGGTGCCATCAAAGCATGCTTTTTTGTGGTGCCTAGCACTGTGACTGGGGCCCAACTGCCCTGCAGAGTTGGGACCTTGCACTGCCCTAGACCCTGGCTTTAGATCTGCTTCAGTCTCCAGAACAGGCTATGGGATAGATTTTTCTTTCAGTTTATGGCCACTCTTGCGGTCGCACTAGTG
>ENSMUSG00000031028.550|Tub
GCTTCGATATCCGCATGCTAGGACAGCCTGGTTTCCCTTCTCAGCAGTCCTGGCCTCCCCTTCTCTGTATTCCTTGCCCCAGCTACGATATCCTCATGGGATTTCAGGATGCCAGGTGCCATCAAAGCATGCTTTTTTGTGGTGCCTAGCACTGTGACTGGGGCCCAACTGCCCTGCAGAGTTGGGACCTTGCACTGCCCTAGACCCTGGCTTTAGATCTGCTTCAGTCTCCAGAACAGGCTATGGGATAGATTTTTCTTTCAGTTTATGGCCACCTGCCCTCTTGCGGTCGCACTAGTG
>ENSMUSG00000031028.551|Tub
GCTTCGATATCCGCATGCTACCTGGTTTCCCTTCTCAGCAGTCCTGGCCTCCCCTTCTCTGTATTCCTTGCCCCAGCTACGATATCCTCATGGGATTTCAGGATGCCAGGTGCCATCAAAGCATGCTTTTTTGTGGTGCCTAGCACTGTGACTGGGGCCCAACTGCCCTGCAGAGTTGGGACCTTGCACTGCCCTAGACCCTGGCTTTAGATCTGCTTCAGTCTCCAGAACAGGCTATGGGATAGATTTTTCTTTCAGTTTATGGCCACCTGCCCAAATTCTCTTGCGGTCGCACTAGTG
>ENSMUSG00000031028.552|Tub
GCTTCGATATCCGCATGCTATTCCCTTCTCAGCAGTCCTGGCCTCCCCTTCTCTGTATTCCTTGCCCCAGCTACGATATCCTCATGGGATTTCAGGATGCCAGGTGCCATCAAAGCATGCTTTTTTGTGGTGCCTAGCACTGTGACTGGGGCCCAACTGCCCTGCAGAGTTGGGACCTTGCACTGCCCTAGACCCTGGCTTTAGATCTGCTTCAGTCTCCAGAACAGGCTATGGGATAGATTTTTCTTTCAGTTTATGGCCACCTGCCCAAATTGACTTCCTCTTGCGGTCGCACTAGTG
>ENSMUSG00000031028.553|Tub
GCTTCGATATCCGCATGCTATCTCAGCAGTCCTGGCCTCCCCTTCTCTGTATTCCTTGCCCCAGCTACGATATCCTCATGGGATTTCAGGATGCCAGGTGCCATCAAAGCATGCTTTTTTGTGGTGCCTAGCACTGTGACTGGGGCCCAACTGCCCTGCAGAGTTGGGACCTTGCACTGCCCTAGACCCTGGCTTTAGATCTGCTTCAGTCTCCAGAACAGGCTATGGGATAGATTTTTCTTTCAGTTTATGGCCACCTGCCCAAATTGACTTCCAGCTTCTCTTGCGGTCGCACTAGTG
>ENSMUSG00000031028.554|Tub
GCTTCGATATCCGCATGCTACAGTCCTGGCCTCCCCTTCTCTGTATTCCTTGCCCCAGCTACGATATCCTCATGGGATTTCAGGATGCCAGGTGCCATCAAAGCATGCTTTTTTGTGGTGCCTAGCACTGTGACTGGGGCCCAACTGCCCTGCAGAGTTGGGACCTTGCACTGCCCTAGACCCTGGCTTTAGATCTGCTTCAGTCTCCAGAACAGGCTATGGGATAGATTTTTCTTTCAGTTTATGGCCACCTGCCCAAATTGACTTCCAGCTTACAATCCTCTTGCGGTCGCACTAGTG
>ENSMUSG00000031028.555|Tub
GCTTCGATATCCGCATGCTATGGCCTCCCCTTCTCTGTATTCCTTGCCCCAGCTACGATATCCTCATGGGATTTCAGGATGCCAGGTGCCATCAAAGCATGCTTTTTTGTGGTGCCTAGCACTGTGACTGGGGCCCAACTGCCCTGCAGAGTTGGGACCTTGCACTGCCCTAGACCCTGGCTTTAGATCTGCTTCAGTCTCCAGAACAGGCTATGGGATAGATTTTTCTTTCAGTTTATGGCCACCTGCCCAAATTGACTTCCAGCTTACAATCTTCTGTCTCTTGCGGTCGCACTAGTG
>ENSMUSG00000031028.556|Tub
GCTTCGATATCCGCATGCTACCCCTTCTCTGTATTCCTTGCCCCAGCTACGATATCCTCATGGGATTTCAGGATGCCAGGTGCCATCAAAGCATGCTTTTTTGTGGTGCCTAGCACTGTGACTGGGGCCCAACTGCCCTGCAGAGTTGGGACCTTGCACTGCCCTAGACCCTGGCTTTAGATCTGCTTCAGTCTCCAGAACAGGCTATGGGATAGATTTTTCTTTCAGTTTATGGCCACCTGCCCAAATTGACTTCCAGCTTACAATCTTCTGTCATTTCCTCTTGCGGTCGCACTAGTG
>ENSMUSG00000031028.557|Tub
GCTTCGATATCCGCATGCTACTCTGTATTCCTTGCCCCAGCTACGATATCCTCATGGGATTTCAGGATGCCAGGTGCCATCAAAGCATGCTTTTTTGTGGTGCCTAGCACTGTGACTGGGGCCCAACTGCCCTGCAGAGTTGGGACCTTGCACTGCCCTAGACCCTGGCTTTAGATCTGCTTCAGTCTCCAGAACAGGCTATGGGATAGATTTTTCTTTCAGTTTATGGCCACCTGCCCAAATTGACTTCCAGCTTACAATCTTCTGTCATTTCAAGATCCTCTTGCGGTCGCACTAGTG
>ENSMUSG00000031028.558|Tub
GCTTCGATATCCGCATGCTAATTCCTTGCCCCAGCTACGATATCCTCATGGGATTTCAGGATGCCAGGTGCCATCAAAGCATGCTTTTTTGTGGTGCCTAGCACTGTGACTGGGGCCCAACTGCCCTGCAGAGTTGGGACCTTGCACTGCCCTAGACCCTGGCTTTAGATCTGCTTCAGTCTCCAGAACAGGCTATGGGATAGATTTTTCTTTCAGTTTATGGCCACCTGCCCAAATTGACTTCCAGCTTACAATCTTCTGTCATTTCAAGATCGTAAGACTCTTGCGGTCGCACTAGTG
>ENSMUSG00000031028.559|Tub
GCTTCGATATCCGCATGCTATGCCCCAGCTACGATATCCTCATGGGATTTCAGGATGCCAGGTGCCATCAAAGCATGCTTTTTTGTGGTGCCTAGCACTGTGACTGGGGCCCAACTGCCCTGCAGAGTTGGGACCTTGCACTGCCCTAGACCCTGGCTTTAGATCTGCTTCAGTCTCCAGAACAGGCTATGGGATAGATTTTTCTTTCAGTTTATGGCCACCTGCCCAAATTGACTTCCAGCTTACAATCTTCTGTCATTTCAAGATCGTAAGAAGTACTCTCTTGCGGTCGCACTAGTG
>ENSMUSG00000031028.560|Tub
GCTTCGATATCCGCATGCTAAGCTACGATATCCTCATGGGATTTCAGGATGCCAGGTGCCATCAAAGCATGCTTTTTTGTGGTGCCTAGCACTGTGACTGGGGCCCAACTGCCCTGCAGAGTTGGGACCTTGCACTGCCCTAGACCCTGGCTTTAGATCTGCTTCAGTCTCCAGAACAGGCTATGGGATAGATTTTTCTTTCAGTTTATGGCCACCTGCCCAAATTGACTTCCAGCTTACAATCTTCTGTCATTTCAAGATCGTAAGAAGTACTGGGATGCTCTTGCGGTCGCACTAGTG
>ENSMUSG00000031028.561|Tub
GCTTCGATATCCGCATGCTAGATATCCTCATGGGATTTCAGGATGCCAGGTGCCATCAAAGCATGCTTTTTTGTGGTGCCTAGCACTGTGACTGGGGCCCAACTGCCCTGCAGAGTTGGGACCTTGCACTGCCCTAGACCCTGGCTTTAGATCTGCTTCAGTCTCCAGAACAGGCTATGGGATAGATTTTTCTTTCAGTTTATGGCCACCTGCCCAAATTGACTTCCAGCTTACAATCTTCTGTCATTTCAAGATCGTAAGAAGTACTGGGATGGGTTTGCTCTTGCGGTCGCACTAGTG
>ENSMUSG00000031028.562|Tub
GCTTCGATATCCGCATGCTACTCATGGGATTTCAGGATGCCAGGTGCCATCAAAGCATGCTTTTTTGTGGTGCCTAGCACTGTGACTGGGGCCCAACTGCCCTGCAGAGTTGGGACCTTGCACTGCCCTAGACCCTGGCTTTAGATCTGCTTCAGTCTCCAGAACAGGCTATGGGATAGATTTTTCTTTCAGTTTATGGCCACCTGCCCAAATTGACTTCCAGCTTACAATCTTCTGTCATTTCAAGATCGTAAGAAGTACTGGGATGGGTTTGAGTTTTCTCTTGCGGTCGCACTAGTG
>ENSMUSG00000031028.563|Tub
GCTTCGATATCCGCATGCTAGGATTTCAGGATGCCAGGTGCCATCAAAGCATGCTTTTTTGTGGTGCCTAGCACTGTGACTGGGGCCCAACTGCCCTGCAGAGTTGGGACCTTGCACTGCCCTAGACCCTGGCTTTAGATCTGCTTCAGTCTCCAGAACAGGCTATGGGATAGATTTTTCTTTCAGTTTATGGCCACCTGCCCAAATTGACTTCCAGCTTACAATCTTCTGTCATTTCAAGATCGTAAGAAGTACTGGGATGGGTTTGAGTTTTCAGCACCTCTTGCGGTCGCACTAGTG
>ENSMUSG00000031028.564|Tub
GCTTCGATATCCGCATGCTACAGGATGCCAGGTGCCATCAAAGCATGCTTTTTTGTGGTGCCTAGCACTGTGACTGGGGCCCAACTGCCCTGCAGAGTTGGGACCTTGCACTGCCCTAGACCCTGGCTTTAGATCTGCTTCAGTCTCCAGAACAGGCTATGGGATAGATTTTTCTTTCAGTTTATGGCCACCTGCCCAAATTGACTTCCAGCTTACAATCTTCTGTCATTTCAAGATCGTAAGAAGTACTGGGATGGGTTTGAGTTTTCAGCACAGAGGCCTCTTGCGGTCGCACTAGTG
>ENSMUSG00000031028.565|Tub
GCTTCGATATCCGCATGCTAGCCAGGTGCCATCAAAGCATGCTTTTTTGTGGTGCCTAGCACTGTGACTGGGGCCCAACTGCCCTGCAGAGTTGGGACCTTGCACTGCCCTAGACCCTGGCTTTAGATCTGCTTCAGTCTCCAGAACAGGCTATGGGATAGATTTTTCTTTCAGTTTATGGCCACCTGCCCAAATTGACTTCCAGCTTACAATCTTCTGTCATTTCAAGATCGTAAGAAGTACTGGGATGGGTTTGAGTTTTCAGCACAGAGGCGAGTTGCTCTTGCGGTCGCACTAGTG
>ENSMUSG00000031028.566|Tub
GCTTCGATATCCGCATGCTATGCCATCAAAGCATGCTTTTTTGTGGTGCCTAGCACTGTGACTGGGGCCCAACTGCCCTGCAGAGTTGGGACCTTGCACTGCCCTAGACCCTGGCTTTAGATCTGCTTCAGTCTCCAGAACAGGCTATGGGATAGATTTTTCTTTCAGTTTATGGCCACCTGCCCAAATTGACTTCCAGCTTACAATCTTCTGTCATTTCAAGATCGTAAGAAGTACTGGGATGGGTTTGAGTTTTCAGCACAGAGGCGAGTTGATCTAGCTCTTGCGGTCGCACTAGTG
>ENSMUSG00000031028.567|Tub
GCTTCGATATCCGCATGCTACAAAGCATGCTTTTTTGTGGTGCCTAGCACTGTGACTGGGGCCCAACTGCCCTGCAGAGTTGGGACCTTGCACTGCCCTAGACCCTGGCTTTAGATCTGCTTCAGTCTCCAGAACAGGCTATGGGATAGATTTTTCTTTCAGTTTATGGCCACCTGCCCAAATTGACTTCCAGCTTACAATCTTCTGTCATTTCAAGATCGTAAGAAGTACTGGGATGGGTTTGAGTTTTCAGCACAGAGGCGAGTTGATCTAGGAGCATCTCTTGCGGTCGCACTAGTG
>ENSMUSG00000031028.568|Tub
GCTTCGATATCCGCATGCTAATGCTTTTTTGTGGTGCCTAGCACTGTGACTGGGGCCCAACTGCCCTGCAGAGTTGGGACCTTGCACTGCCCTAGACCCTGGCTTTAGATCTGCTTCAGTCTCCAGAACAGGCTATGGGATAGATTTTTCTTTCAGTTTATGGCCACCTGCCCAAATTGACTTCCAGCTTACAATCTTCTGTCATTTCAAGATCGTAAGAAGTACTGGGATGGGTTTGAGTTTTCAGCACAGAGGCGAGTTGATCTAGGAGCATACAACTCTCTTGCGGTCGCACTAGTG
>ENSMUSG00000031028.569|Tub
GCTTCGATATCCGCATGCTATTTTGTGGTGCCTAGCACTGTGACTGGGGCCCAACTGCCCTGCAGAGTTGGGACCTTGCACTGCCCTAGACCCTGGCTTTAGATCTGCTTCAGTCTCCAGAACAGGCTATGGGATAGATTTTTCTTTCAGTTTATGGCCACCTGCCCAAATTGACTTCCAGCTTACAATCTTCTGTCATTTCAAGATCGTAAGAAGTACTGGGATGGGTTTGAGTTTTCAGCACAGAGGCGAGTTGATCTAGGAGCATACAACTGTACTGCTCTTGCGGTCGCACTAGTG
>ENSMUSG00000031028.570|Tub
GCTTCGATATCCGCATGCTAGGTGCCTAGCACTGTGACTGGGGCCCAACTGCCCTGCAGAGTTGGGACCTTGCACTGCCCTAGACCCTGGCTTTAGATCTGCTTCAGTCTCCAGAACAGGCTATGGGATAGATTTTTCTTTCAGTTTATGGCCACCTGCCCAAATTGACTTCCAGCTTACAATCTTCTGTCATTTCAAGATCGTAAGAAGTACTGGGATGGGTTTGAGTTTTCAGCACAGAGGCGAGTTGATCTAGGAGCATACAACTGTACTGAGCAGCCTCTTGCGGTCGCACTAGTG
>ENSMUSG00000031028.571|Tub
GCTTCGATATCCGCATGCTATAGCACTGTGACTGGGGCCCAACTGCCCTGCAGAGTTGGGACCTTGCACTGCCCTAGACCCTGGCTTTAGATCTGCTTCAGTCTCCAGAACAGGCTATGGGATAGATTTTTCTTTCAGTTTATGGCCACCTGCCCAAATTGACTTCCAGCTTACAATCTTCTGTCATTTCAAGATCGTAAGAAGTACTGGGATGGGTTTGAGTTTTCAGCACAGAGGCGAGTTGATCTAGGAGCATACAACTGTACTGAGCAGCTAGAGCCTCTTGCGGTCGCACTAGTG
>ENSMUSG00000031028.572|Tub
GCTTCGATATCCGCATGCTATGTGACTGGGGCCCAACTGCCCTGCAGAGTTGGGACCTTGCACTGCCCTAGACCCTGGCTTTAGATCTGCTTCAGTCTCCAGAACAGGCTATGGGATAGATTTTTCTTTCAGTTTATGGCCACCTGCCCAAATTGACTTCCAGCTTACAATCTTCTGTCATTTCAAGATCGTAAGAAGTACTGGGATGGGTTTGAGTTTTCAGCACAGAGGCGAGTTGATCTAGGAGCATACAACTGTACTGAGCAGCTAGAGCATTTGACTCTTGCGGTCGCACTAGTG
>ENSMUSG00000031028.573|Tub
GCTTCGATATCCGCATGCTATGGGGCCCAACTGCCCTGCAGAGTTGGGACCTTGCACTGCCCTAGACCCTGGCTTTAGATCTGCTTCAGTCTCCAGAACAGGCTATGGGATAGATTTTTCTTTCAGTTTATGGCCACCTGCCCAAATTGACTTCCAGCTTACAATCTTCTGTCATTTCAAGATCGTAAGAAGTACTGGGATGGGTTTGAGTTTTCAGCACAGAGGCGAGTTGATCTAGGAGCATACAACTGTACTGAGCAGCTAGAGCATTTGAGCAACCCTCTTGCGGTCGCACTAGTG
>ENSMUSG00000031028.574|Tub
GCTTCGATATCCGCATGCTACCAACTGCCCTGCAGAGTTGGGACCTTGCACTGCCCTAGACCCTGGCTTTAGATCTGCTTCAGTCTCCAGAACAGGCTATGGGATAGATTTTTCTTTCAGTTTATGGCCACCTGCCCAAATTGACTTCCAGCTTACAATCTTCTGTCATTTCAAGATCGTAAGAAGTACTGGGATGGGTTTGAGTTTTCAGCACAGAGGCGAGTTGATCTAGGAGCATACAACTGTACTGAGCAGCTAGAGCATTTGAGCAACCCATGTACTCTTGCGGTCGCACTAGTG
>ENSMUSG00000031028.575|Tub
GCTTCGATATCCGCATGCTAGCCCTGCAGAGTTGGGACCTTGCACTGCCCTAGACCCTGGCTTTAGATCTGCTTCAGTCTCCAGAACAGGCTATGGGATAGATTTTTCTTTCAGTTTATGGCCACCTGCCCAAATTGACTTCCAGCTTACAATCTTCTGTCATTTCAAGATCGTAAGAAGTACTGGGATGGGTTTGAGTTTTCAGCACAGAGGCGAGTTGATCTAGGAGCATACAACTGTACTGAGCAGCTAGAGCATTTGAGCAACCCATGTAATCTTTCTCTTGCGGTCGCACTAGTG
>ENSMUSG00000031028.576|Tub
GCTTCGATATCCGCATGCTACAGAGTTGGGACCTTGCACTGCCCTAGACCCTGGCTTTAGATCTGCTTCAGTCTCCAGAACAGGCTATGGGATAGATTTTTCTTTCAGTTTATGGCCACCTGCCCAAATTGACTTCCAGCTTACAATCTTCTGTCATTTCAAGATCGTAAGAAGTACTGGGATGGGTTTGAGTTTTCAGCACAGAGGCGAGTTGATCTAGGAGCATACAACTGTACTGAGCAGCTAGAGCATTTGAGCAACCCATGTAATCTTTGTGTTTCTCTTGCGGTCGCACTAGTG
>ENSMUSG00000031028.577|Tub
GCTTCGATATCCGCATGCTATGGGACCTTGCACTGCCCTAGACCCTGGCTTTAGATCTGCTTCAGTCTCCAGAACAGGCTATGGGATAGATTTTTCTTTCAGTTTATGGCCACCTGCCCAAATTGACTTCCAGCTTACAATCTTCTGTCATTTCAAGATCGTAAGAAGTACTGGGATGGGTTTGAGTTTTCAGCACAGAGGCGAGTTGATCTAGGAGCATACAACTGTACTGAGCAGCTAGAGCATTTGAGCAACCCATGTAATCTTTGTGTTTCCCTCCCTCTTGCGGTCGCACTAGTG
>ENSMUSG00000031028.578|Tub
GCTTCGATATCCGCATGCTACTTGCACTGCCCTAGACCCTGGCTTTAGATCTGCTTCAGTCTCCAGAACAGGCTATGGGATAGATTTTTCTTTCAGTTTATGGCCACCTGCCCAAATTGACTTCCAGCTTACAATCTTCTGTCATTTCAAGATCGTAAGAAGTACTGGGATGGGTTTGAGTTTTCAGCACAGAGGCGAGTTGATCTAGGAGCATACAACTGTACTGAGCAGCTAGAGCATTTGAGCAACCCATGTAATCTTTGTGTTTCCCTCCCTGTAACTCTTGCGGTCGCACTAGTG
>ENSMUSG00000031028.579|Tub
GCTTCGATATCCGCATGCTACTGCCCTAGACCCTGGCTTTAGATCTGCTTCAGTCTCCAGAACAGGCTATGGGATAGATTTTTCTTTCAGTTTATGGCCACCTGCCCAAATTGACTTCCAGCTTACAATCTTCTGTCATTTCAAGATCGTAAGAAGTACTGGGATGGGTTTGAGTTTTCAGCACAGAGGCGAGTTGATCTAGGAGCATACAACTGTACTGAGCAGCTAGAGCATTTGAGCAACCCATGTAATCTTTGTGTTTCCCTCCCTGTAAGAAGGCCTCTTGCGGTCGCACTAGTG
>ENSMUSG00000031028.580|Tub
GCTTCGATATCCGCATGCTATAGACCCTGGCTTTAGATCTGCTTCAGTCTCCAGAACAGGCTATGGGATAGATTTTTCTTTCAGTTTATGGCCACCTGCCCAAATTGACTTCCAGCTTACAATCTTCTGTCATTTCAAGATCGTAAGAAGTACTGGGATGGGTTTGAGTTTTCAGCACAGAGGCGAGTTGATCTAGGAGCATACAACTGTACTGAGCAGCTAGAGCATTTGAGCAACCCATGTAATCTTTGTGTTTCCCTCCCTGTAAGAAGGCCTGTCACTCTTGCGGTCGCACTAGTG
>ENSMUSG00000031028.581|Tub
GCTTCGATATCCGCATGCTACTGGCTTTAGATCTGCTTCAGTCTCCAGAACAGGCTATGGGATAGATTTTTCTTTCAGTTTATGGCCACCTGCCCAAATTGACTTCCAGCTTACAATCTTCTGTCATTTCAAGATCGTAAGAAGTACTGGGATGGGTTTGAGTTTTCAGCACAGAGGCGAGTTGATCTAGGAGCATACAACTGTACTGAGCAGCTAGAGCATTTGAGCAACCCATGTAATCTTTGTGTTTCCCTCCCTGTAAGAAGGCCTGTCAGAGCTTCTCTTGCGGTCGCACTAGTG
>ENSMUSG00000031028.582|Tub
GCTTCGATATCCGCATGCTATTAGATCTGCTTCAGTCTCCAGAACAGGCTATGGGATAGATTTTTCTTTCAGTTTATGGCCACCTGCCCAAATTGACTTCCAGCTTACAATCTTCTGTCATTTCAAGATCGTAAGAAGTACTGGGATGGGTTTGAGTTTTCAGCACAGAGGCGAGTTGATCTAGGAGCATACAACTGTACTGAGCAGCTAGAGCATTTGAGCAACCCATGTAATCTTTGTGTTTCCCTCCCTGTAAGAAGGCCTGTCAGAGCTTGCTGTACTCTTGCGGTCGCACTAGTG
>ENSMUSG00000031028.583|Tub
GCTTCGATATCCGCATGCTACTGCTTCAGTCTCCAGAACAGGCTATGGGATAGATTTTTCTTTCAGTTTATGGCCACCTGCCCAAATTGACTTCCAGCTTACAATCTTCTGTCATTTCAAGATCGTAAGAAGTACTGGGATGGGTTTGAGTTTTCAGCACAGAGGCGAGTTGATCTAGGAGCATACAACTGTACTGAGCAGCTAGAGCATTTGAGCAACCCATGTAATCTTTGTGTTTCCCTCCCTGTAAGAAGGCCTGTCAGAGCTTGCTGTAGGAGTTCTCTTGCGGTCGCACTAGTG
>ENSMUSG00000031028.584|Tub
GCTTCGATATCCGCATGCTACAGTCTCCAGAACAGGCTATGGGATAGATTTTTCTTTCAGTTTATGGCCACCTGCCCAAATTGACTTCCAGCTTACAATCTTCTGTCATTTCAAGATCGTAAGAAGTACTGGGATGGGTTTGAGTTTTCAGCACAGAGGCGAGTTGATCTAGGAGCATACAACTGTACTGAGCAGCTAGAGCATTTGAGCAACCCATGTAATCTTTGTGTTTCCCTCCCTGTAAGAAGGCCTGTCAGAGCTTGCTGTAGGAGTTAGGGTACTCTTGCGGTCGCACTAGTG
>ENSMUSG00000031028.585|Tub
GCTTCGATATCCGCATGCTACCAGAACAGGCTATGGGATAGATTTTTCTTTCAGTTTATGGCCACCTGCCCAAATTGACTTCCAGCTTACAATCTTCTGTCATTTCAAGATCGTAAGAAGTACTGGGATGGGTTTGAGTTTTCAGCACAGAGGCGAGTTGATCTAGGAGCATACAACTGTACTGAGCAGCTAGAGCATTTGAGCAACCCATGTAATCTTTGTGTTTCCCTCCCTGTAAGAAGGCCTGTCAGAGCTTGCTGTAGGAGTTAGGGTAAATGAACTCTTGCGGTCGCACTAGTG
>ENSMUSG00000031028.586|Tub
GCTTCGATATCCGCATGCTACAGGCTATGGGATAGATTTTTCTTTCAGTTTATGGCCACCTGCCCAAATTGACTTCCAGCTTACAATCTTCTGTCATTTCAAGATCGTAAGAAGTACTGGGATGGGTTTGAGTTTTCAGCACAGAGGCGAGTTGATCTAGGAGCATACAACTGTACTGAGCAGCTAGAGCATTTGAGCAACCCATGTAATCTTTGTGTTTCCCTCCCTGTAAGAAGGCCTGTCAGAGCTTGCTGTAGGAGTTAGGGTAAATGAAAGTTAGCTCTTGCGGTCGCACTAGTG
>ENSMUSG00000031028.587|Tub
GCTTCGATATCCGCATGCTAATGGGATAGATTTTTCTTTCAGTTTATGGCCACCTGCCCAAATTGACTTCCAGCTTACAATCTTCTGTCATTTCAAGATCGTAAGAAGTACTGGGATGGGTTTGAGTTTTCAGCACAGAGGCGAGTTGATCTAGGAGCATACAACTGTACTGAGCAGCTAGAGCATTTGAGCAACCCATGTAATCTTTGTGTTTCCCTCCCTGTAAGAAGGCCTGTCAGAGCTTGCTGTAGGAGTTAGGGTAAATGAAAGTTAGTCCTGGCTCTTGCGGTCGCACTAGTG
>ENSMUSG00000031028.588|Tub
GCTTCGATATCCGCATGCTATAGATTTTTCTTTCAGTTTATGGCCACCTGCCCAAATTGACTTCCAGCTTACAATCTTCTGTCATTTCAAGATCGTAAGAAGTACTGGGATGGGTTTGAGTTTTCAGCACAGAGGCGAGTTGATCTAGGAGCATACAACTGTACTGAGCAGCTAGAGCATTTGAGCAACCCATGTAATCTTTGTGTTTCCCTCCCTGTAAGAAGGCCTGTCAGAGCTTGCTGTAGGAGTTAGGGTAAATGAAAGTTAGTCCTGGCTCTCACTCTTGCGGTCGCACTAGTG
>ENSMUSG00000031028.589|Tub
GCTTCGATATCCGCATGCTATTTCTTTCAGTTTATGGCCACCTGCCCAAATTGACTTCCAGCTTACAATCTTCTGTCATTTCAAGATCGTAAGAAGTACTGGGATGGGTTTGAGTTTTCAGCACAGAGGCGAGTTGATCTAGGAGCATACAACTGTACTGAGCAGCTAGAGCATTTGAGCAACCCATGTAATCTTTGTGTTTCCCTCCCTGTAAGAAGGCCTGTCAGAGCTTGCTGTAGGAGTTAGGGTAAATGAAAGTTAGTCCTGGCTCTCATCACCACTCTTGCGGTCGCACTAGTG
>ENSMUSG00000031028.590|Tub
GCTTCGATATCCGCATGCTATCAGTTTATGGCCACCTGCCCAAATTGACTTCCAGCTTACAATCTTCTGTCATTTCAAGATCGTAAGAAGTACTGGGATGGGTTTGAGTTTTCAGCACAGAGGCGAGTTGATCTAGGAGCATACAACTGTACTGAGCAGCTAGAGCATTTGAGCAACCCATGTAATCTTTGTGTTTCCCTCCCTGTAAGAAGGCCTGTCAGAGCTTGCTGTAGGAGTTAGGGTAAATGAAAGTTAGTCCTGGCTCTCATCACCACCTTTCCTCTTGCGGTCGCACTAGTG
>ENSMUSG00000031028.591|Tub
GCTTCGATATCCGCATGCTATATGGCCACCTGCCCAAATTGACTTCCAGCTTACAATCTTCTGTCATTTCAAGATCGTAAGAAGTACTGGGATGGGTTTGAGTTTTCAGCACAGAGGCGAGTTGATCTAGGAGCATACAACTGTACTGAGCAGCTAGAGCATTTGAGCAACCCATGTAATCTTTGTGTTTCCCTCCCTGTAAGAAGGCCTGTCAGAGCTTGCTGTAGGAGTTAGGGTAAATGAAAGTTAGTCCTGGCTCTCATCACCACCTTTCCTAGCTCTCTTGCGGTCGCACTAGTG
>ENSMUSG00000031028.592|Tub
GCTTCGATATCCGCATGCTACACCTGCCCAAATTGACTTCCAGCTTACAATCTTCTGTCATTTCAAGATCGTAAGAAGTACTGGGATGGGTTTGAGTTTTCAGCACAGAGGCGAGTTGATCTAGGAGCATACAACTGTACTGAGCAGCTAGAGCATTTGAGCAACCCATGTAATCTTTGTGTTTCCCTCCCTGTAAGAAGGCCTGTCAGAGCTTGCTGTAGGAGTTAGGGTAAATGAAAGTTAGTCCTGGCTCTCATCACCACCTTTCCTAGCTCATCACCTCTTGCGGTCGCACTAGTG
>ENSMUSG00000031028.593|Tub
GCTTCGATATCCGCATGCTACCCAAATTGACTTCCAGCTTACAATCTTCTGTCATTTCAAGATCGTAAGAAGTACTGGGATGGGTTTGAGTTTTCAGCACAGAGGCGAGTTGATCTAGGAGCATACAACTGTACTGAGCAGCTAGAGCATTTGAGCAACCCATGTAATCTTTGTGTTTCCCTCCCTGTAAGAAGGCCTGTCAGAGCTTGCTGTAGGAGTTAGGGTAAATGAAAGTTAGTCCTGGCTCTCATCACCACCTTTCCTAGCTCATCACTGTGCCCTCTTGCGGTCGCACTAGTG
>ENSMUSG00000031028.594|Tub
GCTTCGATATCCGCATGCTATTGACTTCCAGCTTACAATCTTCTGTCATTTCAAGATCGTAAGAAGTACTGGGATGGGTTTGAGTTTTCAGCACAGAGGCGAGTTGATCTAGGAGCATACAACTGTACTGAGCAGCTAGAGCATTTGAGCAACCCATGTAATCTTTGTGTTTCCCTCCCTGTAAGAAGGCCTGTCAGAGCTTGCTGTAGGAGTTAGGGTAAATGAAAGTTAGTCCTGGCTCTCATCACCACCTTTCCTAGCTCATCACTGTGCCTTCTTTCTCTTGCGGTCGCACTAGTG
>ENSMUSG00000031028.595|Tub
GCTTCGATATCCGCATGCTATCCAGCTTACAATCTTCTGTCATTTCAAGATCGTAAGAAGTACTGGGATGGGTTTGAGTTTTCAGCACAGAGGCGAGTTGATCTAGGAGCATACAACTGTACTGAGCAGCTAGAGCATTTGAGCAACCCATGTAATCTTTGTGTTTCCCTCCCTGTAAGAAGGCCTGTCAGAGCTTGCTGTAGGAGTTAGGGTAAATGAAAGTTAGTCCTGGCTCTCATCACCACCTTTCCTAGCTCATCACTGTGCCTTCTTTCTTCCCCTCTTGCGGTCGCACTAGTG
>ENSMUSG00000031028.596|Tub
GCTTCGATATCCGCATGCTATTACAATCTTCTGTCATTTCAAGATCGTAAGAAGTACTGGGATGGGTTTGAGTTTTCAGCACAGAGGCGAGTTGATCTAGGAGCATACAACTGTACTGAGCAGCTAGAGCATTTGAGCAACCCATGTAATCTTTGTGTTTCCCTCCCTGTAAGAAGGCCTGTCAGAGCTTGCTGTAGGAGTTAGGGTAAATGAAAGTTAGTCCTGGCTCTCATCACCACCTTTCCTAGCTCATCACTGTGCCTTCTTTCTTCCCTAAGAACTCTTGCGGTCGCACTAGTG
>ENSMUSG00000031028.597|Tub
GCTTCGATATCCGCATGCTATCTTCTGTCATTTCAAGATCGTAAGAAGTACTGGGATGGGTTTGAGTTTTCAGCACAGAGGCGAGTTGATCTAGGAGCATACAACTGTACTGAGCAGCTAGAGCATTTGAGCAACCCATGTAATCTTTGTGTTTCCCTCCCTGTAAGAAGGCCTGTCAGAGCTTGCTGTAGGAGTTAGGGTAAATGAAAGTTAGTCCTGGCTCTCATCACCACCTTTCCTAGCTCATCACTGTGCCTTCTTTCTTCCCTAAGAAAGACAACTCTTGCGGTCGCACTAGTG
>ENSMUSG00000031028.598|Tub
GCTTCGATATCCGCATGCTAGTCATTTCAAGATCGTAAGAAGTACTGGGATGGGTTTGAGTTTTCAGCACAGAGGCGAGTTGATCTAGGAGCATACAACTGTACTGAGCAGCTAGAGCATTTGAGCAACCCATGTAATCTTTGTGTTTCCCTCCCTGTAAGAAGGCCTGTCAGAGCTTGCTGTAGGAGTTAGGGTAAATGAAAGTTAGTCCTGGCTCTCATCACCACCTTTCCTAGCTCATCACTGTGCCTTCTTTCTTCCCTAAGAAAGACAATGCACCCTCTTGCGGTCGCACTAGTG
>ENSMUSG00000031028.599|Tub
GCTTCGATATCCGCATGCTATCAAGATCGTAAGAAGTACTGGGATGGGTTTGAGTTTTCAGCACAGAGGCGAGTTGATCTAGGAGCATACAACTGTACTGAGCAGCTAGAGCATTTGAGCAACCCATGTAATCTTTGTGTTTCCCTCCCTGTAAGAAGGCCTGTCAGAGCTTGCTGTAGGAGTTAGGGTAAATGAAAGTTAGTCCTGGCTCTCATCACCACCTTTCCTAGCTCATCACTGTGCCTTCTTTCTTCCCTAAGAAAGACAATGCACCCCTCTCCTCTTGCGGTCGCACTAGTG
>ENSMUSG00000031028.600|Tub
GCTTCGATATCCGCATGCTATCGTAAGAAGTACTGGGATGGGTTTGAGTTTTCAGCACAGAGGCGAGTTGATCTAGGAGCATACAACTGTACTGAGCAGCTAGAGCATTTGAGCAACCCATGTAATCTTTGTGTTTCCCTCCCTGTAAGAAGGCCTGTCAGAGCTTGCTGTAGGAGTTAGGGTAAATGAAAGTTAGTCCTGGCTCTCATCACCACCTTTCCTAGCTCATCACTGTGCCTTCTTTCTTCCCTAAGAAAGACAATGCACCCCTCTCTTCTGTCTCTTGCGGTCGCACTAGTG
>ENSMUSG00000031028.601|Tub
GCTTCGATATCCGCATGCTAGAAGTACTGGGATGGGTTTGAGTTTTCAGCACAGAGGCGAGTTGATCTAGGAGCATACAACTGTACTGAGCAGCTAGAGCATTTGAGCAACCCATGTAATCTTTGTGTTTCCCTCCCTGTAAGAAGGCCTGTCAGAGCTTGCTGTAGGAGTTAGGGTAAATGAAAGTTAGTCCTGGCTCTCATCACCACCTTTCCTAGCTCATCACTGTGCCTTCTTTCTTCCCTAAGAAAGACAATGCACCCCTCTCTTCTGTTCTCCTCTCTTGCGGTCGCACTAGTG
>ENSMUSG00000031028.602|Tub
GCTTCGATATCCGCATGCTACTGGGATGGGTTTGAGTTTTCAGCACAGAGGCGAGTTGATCTAGGAGCATACAACTGTACTGAGCAGCTAGAGCATTTGAGCAACCCATGTAATCTTTGTGTTTCCCTCCCTGTAAGAAGGCCTGTCAGAGCTTGCTGTAGGAGTTAGGGTAAATGAAAGTTAGTCCTGGCTCTCATCACCACCTTTCCTAGCTCATCACTGTGCCTTCTTTCTTCCCTAAGAAAGACAATGCACCCCTCTCTTCTGTTCTCCTGCCCCTCTCTTGCGGTCGCACTAGTG
>ENSMUSG00000031028.603|Tub
GCTTCGATATCCGCATGCTATGGGTTTGAGTTTTCAGCACAGAGGCGAGTTGATCTAGGAGCATACAACTGTACTGAGCAGCTAGAGCATTTGAGCAACCCATGTAATCTTTGTGTTTCCCTCCCTGTAAGAAGGCCTGTCAGAGCTTGCTGTAGGAGTTAGGGTAAATGAAAGTTAGTCCTGGCTCTCATCACCACCTTTCCTAGCTCATCACTGTGCCTTCTTTCTTCCCTAAGAAAGACAATGCACCCCTCTCTTCTGTTCTCCTGCCCCTTCGCCCCTCTTGCGGTCGCACTAGTG
>ENSMUSG00000031028.604|Tub
GCTTCGATATCCGCATGCTATGAGTTTTCAGCACAGAGGCGAGTTGATCTAGGAGCATACAACTGTACTGAGCAGCTAGAGCATTTGAGCAACCCATGTAATCTTTGTGTTTCCCTCCCTGTAAGAAGGCCTGTCAGAGCTTGCTGTAGGAGTTAGGGTAAATGAAAGTTAGTCCTGGCTCTCATCACCACCTTTCCTAGCTCATCACTGTGCCTTCTTTCTTCCCTAAGAAAGACAATGCACCCCTCTCTTCTGTTCTCCTGCCCCTTCGCCCCCACTGCTCTTGCGGTCGCACTAGTG
>ENSMUSG00000031028.605|Tub
GCTTCGATATCCGCATGCTATTCAGCACAGAGGCGAGTTGATCTAGGAGCATACAACTGTACTGAGCAGCTAGAGCATTTGAGCAACCCATGTAATCTTTGTGTTTCCCTCCCTGTAAGAAGGCCTGTCAGAGCTTGCTGTAGGAGTTAGGGTAAATGAAAGTTAGTCCTGGCTCTCATCACCACCTTTCCTAGCTCATCACTGTGCCTTCTTTCTTCCCTAAGAAAGACAATGCACCCCTCTCTTCTGTTCTCCTGCCCCTTCGCCCCCACTGAGGTCCCTCTTGCGGTCGCACTAGTG
>ENSMUSG00000031028.606|Tub
GCTTCGATATCCGCATGCTAACAGAGGCGAGTTGATCTAGGAGCATACAACTGTACTGAGCAGCTAGAGCATTTGAGCAACCCATGTAATCTTTGTGTTTCCCTCCCTGTAAGAAGGCCTGTCAGAGCTTGCTGTAGGAGTTAGGGTAAATGAAAGTTAGTCCTGGCTCTCATCACCACCTTTCCTAGCTCATCACTGTGCCTTCTTTCTTCCCTAAGAAAGACAATGCACCCCTCTCTTCTGTTCTCCTGCCCCTTCGCCCCCACTGAGGTCCAGGTAGCTCTTGCGGTCGCACTAGTG
>ENSMUSG00000031028.607|Tub
GCTTCGATATCCGCATGCTAGCGAGTTGATCTAGGAGCATACAACTGTACTGAGCAGCTAGAGCATTTGAGCAACCCATGTAATCTTTGTGTTTCCCTCCCTGTAAGAAGGCCTGTCAGAGCTTGCTGTAGGAGTTAGGGTAAATGAAAGTTAGTCCTGGCTCTCATCACCACCTTTCCTAGCTCATCACTGTGCCTTCTTTCTTCCCTAAGAAAGACAATGCACCCCTCTCTTCTGTTCTCCTGCCCCTTCGCCCCCACTGAGGTCCAGGTAGAGCAGACTCTTGCGGTCGCACTAGTG
>ENSMUSG00000031028.608|Tub
GCTTCGATATCCGCATGCTATGATCTAGGAGCATACAACTGTACTGAGCAGCTAGAGCATTTGAGCAACCCATGTAATCTTTGTGTTTCCCTCCCTGTAAGAAGGCCTGTCAGAGCTTGCTGTAGGAGTTAGGGTAAATGAAAGTTAGTCCTGGCTCTCATCACCACCTTTCCTAGCTCATCACTGTGCCTTCTTTCTTCCCTAAGAAAGACAATGCACCCCTCTCTTCTGTTCTCCTGCCCCTTCGCCCCCACTGAGGTCCAGGTAGAGCAGATGAGGCCTCTTGCGGTCGCACTAGTG
>ENSMUSG00000031028.609|Tub
GCTTCGATATCCGCATGCTAAGGAGCATACAACTGTACTGAGCAGCTAGAGCATTTGAGCAACCCATGTAATCTTTGTGTTTCCCTCCCTGTAAGAAGGCCTGTCAGAGCTTGCTGTAGGAGTTAGGGTAAATGAAAGTTAGTCCTGGCTCTCATCACCACCTTTCCTAGCTCATCACTGTGCCTTCTTTCTTCCCTAAGAAAGACAATGCACCCCTCTCTTCTGTTCTCCTGCCCCTTCGCCCCCACTGAGGTCCAGGTAGAGCAGATGAGGCTGAAATCTCTTGCGGTCGCACTAGTG
>ENSMUSG00000031028.610|Tub
GCTTCGATATCCGCATGCTAATACAACTGTACTGAGCAGCTAGAGCATTTGAGCAACCCATGTAATCTTTGTGTTTCCCTCCCTGTAAGAAGGCCTGTCAGAGCTTGCTGTAGGAGTTAGGGTAAATGAAAGTTAGTCCTGGCTCTCATCACCACCTTTCCTAGCTCATCACTGTGCCTTCTTTCTTCCCTAAGAAAGACAATGCACCCCTCTCTTCTGTTCTCCTGCCCCTTCGCCCCCACTGAGGTCCAGGTAGAGCAGATGAGGCTGAAATGTAGAGCTCTTGCGGTCGCACTAGTG
>ENSMUSG00000031028.611|Tub
GCTTCGATATCCGCATGCTACTGTACTGAGCAGCTAGAGCATTTGAGCAACCCATGTAATCTTTGTGTTTCCCTCCCTGTAAGAAGGCCTGTCAGAGCTTGCTGTAGGAGTTAGGGTAAATGAAAGTTAGTCCTGGCTCTCATCACCACCTTTCCTAGCTCATCACTGTGCCTTCTTTCTTCCCTAAGAAAGACAATGCACCCCTCTCTTCTGTTCTCCTGCCCCTTCGCCCCCACTGAGGTCCAGGTAGAGCAGATGAGGCTGAAATGTAGAGTGTTCTCTCTTGCGGTCGCACTAGTG
>ENSMUSG00000031028.612|Tub
GCTTCGATATCCGCATGCTATGAGCAGCTAGAGCATTTGAGCAACCCATGTAATCTTTGTGTTTCCCTCCCTGTAAGAAGGCCTGTCAGAGCTTGCTGTAGGAGTTAGGGTAAATGAAAGTTAGTCCTGGCTCTCATCACCACCTTTCCTAGCTCATCACTGTGCCTTCTTTCTTCCCTAAGAAAGACAATGCACCCCTCTCTTCTGTTCTCCTGCCCCTTCGCCCCCACTGAGGTCCAGGTAGAGCAGATGAGGCTGAAATGTAGAGTGTTCTATAGAGCTCTTGCGGTCGCACTAGTG
>ENSMUSG00000031028.613|Tub
GCTTCGATATCCGCATGCTAGCTAGAGCATTTGAGCAACCCATGTAATCTTTGTGTTTCCCTCCCTGTAAGAAGGCCTGTCAGAGCTTGCTGTAGGAGTTAGGGTAAATGAAAGTTAGTCCTGGCTCTCATCACCACCTTTCCTAGCTCATCACTGTGCCTTCTTTCTTCCCTAAGAAAGACAATGCACCCCTCTCTTCTGTTCTCCTGCCCCTTCGCCCCCACTGAGGTCCAGGTAGAGCAGATGAGGCTGAAATGTAGAGTGTTCTATAGAGCATCTCCTCTTGCGGTCGCACTAGTG
>ENSMUSG00000031028.614|Tub
GCTTCGATATCCGCATGCTAGCATTTGAGCAACCCATGTAATCTTTGTGTTTCCCTCCCTGTAAGAAGGCCTGTCAGAGCTTGCTGTAGGAGTTAGGGTAAATGAAAGTTAGTCCTGGCTCTCATCACCACCTTTCCTAGCTCATCACTGTGCCTTCTTTCTTCCCTAAGAAAGACAATGCACCCCTCTCTTCTGTTCTCCTGCCCCTTCGCCCCCACTGAGGTCCAGGTAGAGCAGATGAGGCTGAAATGTAGAGTGTTCTATAGAGCATCTCAGTAGCCTCTTGCGGTCGCACTAGTG
>ENSMUSG00000031028.615|Tub
GCTTCGATATCCGCATGCTAGAGCAACCCATGTAATCTTTGTGTTTCCCTCCCTGTAAGAAGGCCTGTCAGAGCTTGCTGTAGGAGTTAGGGTAAATGAAAGTTAGTCCTGGCTCTCATCACCACCTTTCCTAGCTCATCACTGTGCCTTCTTTCTTCCCTAAGAAAGACAATGCACCCCTCTCTTCTGTTCTCCTGCCCCTTCGCCCCCACTGAGGTCCAGGTAGAGCAGATGAGGCTGAAATGTAGAGTGTTCTATAGAGCATCTCAGTAGCATAGAACTCTTGCGGTCGCACTAGTG
>ENSMUSG00000031028.616|Tub
GCTTCGATATCCGCATGCTACCCATGTAATCTTTGTGTTTCCCTCCCTGTAAGAAGGCCTGTCAGAGCTTGCTGTAGGAGTTAGGGTAAATGAAAGTTAGTCCTGGCTCTCATCACCACCTTTCCTAGCTCATCACTGTGCCTTCTTTCTTCCCTAAGAAAGACAATGCACCCCTCTCTTCTGTTCTCCTGCCCCTTCGCCCCCACTGAGGTCCAGGTAGAGCAGATGAGGCTGAAATGTAGAGTGTTCTATAGAGCATCTCAGTAGCATAGAAGGAGAACTCTTGCGGTCGCACTAGTG
>ENSMUSG00000031028.617|Tub
GCTTCGATATCCGCATGCTATAATCTTTGTGTTTCCCTCCCTGTAAGAAGGCCTGTCAGAGCTTGCTGTAGGAGTTAGGGTAAATGAAAGTTAGTCCTGGCTCTCATCACCACCTTTCCTAGCTCATCACTGTGCCTTCTTTCTTCCCTAAGAAAGACAATGCACCCCTCTCTTCTGTTCTCCTGCCCCTTCGCCCCCACTGAGGTCCAGGTAGAGCAGATGAGGCTGAAATGTAGAGTGTTCTATAGAGCATCTCAGTAGCATAGAAGGAGAAGCCCAGCTCTTGCGGTCGCACTAGTG
>ENSMUSG00000031028.618|Tub
GCTTCGATATCCGCATGCTATTGTGTTTCCCTCCCTGTAAGAAGGCCTGTCAGAGCTTGCTGTAGGAGTTAGGGTAAATGAAAGTTAGTCCTGGCTCTCATCACCACCTTTCCTAGCTCATCACTGTGCCTTCTTTCTTCCCTAAGAAAGACAATGCACCCCTCTCTTCTGTTCTCCTGCCCCTTCGCCCCCACTGAGGTCCAGGTAGAGCAGATGAGGCTGAAATGTAGAGTGTTCTATAGAGCATCTCAGTAGCATAGAAGGAGAAGCCCAGCTCCAACTCTTGCGGTCGCACTAGTG
>ENSMUSG00000031028.619|Tub
GCTTCGATATCCGCATGCTATTCCCTCCCTGTAAGAAGGCCTGTCAGAGCTTGCTGTAGGAGTTAGGGTAAATGAAAGTTAGTCCTGGCTCTCATCACCACCTTTCCTAGCTCATCACTGTGCCTTCTTTCTTCCCTAAGAAAGACAATGCACCCCTCTCTTCTGTTCTCCTGCCCCTTCGCCCCCACTGAGGTCCAGGTAGAGCAGATGAGGCTGAAATGTAGAGTGTTCTATAGAGCATCTCAGTAGCATAGAAGGAGAAGCCCAGCTCCAACCTCCTCTCTTGCGGTCGCACTAGTG
>ENSMUSG00000031028.620|Tub
GCTTCGATATCCGCATGCTACCCTGTAAGAAGGCCTGTCAGAGCTTGCTGTAGGAGTTAGGGTAAATGAAAGTTAGTCCTGGCTCTCATCACCACCTTTCCTAGCTCATCACTGTGCCTTCTTTCTTCCCTAAGAAAGACAATGCACCCCTCTCTTCTGTTCTCCTGCCCCTTCGCCCCCACTGAGGTCCAGGTAGAGCAGATGAGGCTGAAATGTAGAGTGTTCTATAGAGCATCTCAGTAGCATAGAAGGAGAAGCCCAGCTCCAACCTCCTGGACCCCTCTTGCGGTCGCACTAGTG
>ENSMUSG00000031028.621|Tub
GCTTCGATATCCGCATGCTAAAGAAGGCCTGTCAGAGCTTGCTGTAGGAGTTAGGGTAAATGAAAGTTAGTCCTGGCTCTCATCACCACCTTTCCTAGCTCATCACTGTGCCTTCTTTCTTCCCTAAGAAAGACAATGCACCCCTCTCTTCTGTTCTCCTGCCCCTTCGCCCCCACTGAGGTCCAGGTAGAGCAGATGAGGCTGAAATGTAGAGTGTTCTATAGAGCATCTCAGTAGCATAGAAGGAGAAGCCCAGCTCCAACCTCCTGGACCCCATACTCTCTTGCGGTCGCACTAGTG
>ENSMUSG00000031028.622|Tub
GCTTCGATATCCGCATGCTAGCCTGTCAGAGCTTGCTGTAGGAGTTAGGGTAAATGAAAGTTAGTCCTGGCTCTCATCACCACCTTTCCTAGCTCATCACTGTGCCTTCTTTCTTCCCTAAGAAAGACAATGCACCCCTCTCTTCTGTTCTCCTGCCCCTTCGCCCCCACTGAGGTCCAGGTAGAGCAGATGAGGCTGAAATGTAGAGTGTTCTATAGAGCATCTCAGTAGCATAGAAGGAGAAGCCCAGCTCCAACCTCCTGGACCCCATACTGGTGACCTCTTGCGGTCGCACTAGTG
>ENSMUSG00000031028.623|Tub
GCTTCGATATCCGCATGCTACAGAGCTTGCTGTAGGAGTTAGGGTAAATGAAAGTTAGTCCTGGCTCTCATCACCACCTTTCCTAGCTCATCACTGTGCCTTCTTTCTTCCCTAAGAAAGACAATGCACCCCTCTCTTCTGTTCTCCTGCCCCTTCGCCCCCACTGAGGTCCAGGTAGAGCAGATGAGGCTGAAATGTAGAGTGTTCTATAGAGCATCTCAGTAGCATAGAAGGAGAAGCCCAGCTCCAACCTCCTGGACCCCATACTGGTGACCAGCTTCTCTTGCGGTCGCACTAGTG
>ENSMUSG00000031028.624|Tub
GCTTCGATATCCGCATGCTATTGCTGTAGGAGTTAGGGTAAATGAAAGTTAGTCCTGGCTCTCATCACCACCTTTCCTAGCTCATCACTGTGCCTTCTTTCTTCCCTAAGAAAGACAATGCACCCCTCTCTTCTGTTCTCCTGCCCCTTCGCCCCCACTGAGGTCCAGGTAGAGCAGATGAGGCTGAAATGTAGAGTGTTCTATAGAGCATCTCAGTAGCATAGAAGGAGAAGCCCAGCTCCAACCTCCTGGACCCCATACTGGTGACCAGCTTGGTGAGCTCTTGCGGTCGCACTAGTG
>ENSMUSG00000031028.625|Tub
GCTTCGATATCCGCATGCTATAGGAGTTAGGGTAAATGAAAGTTAGTCCTGGCTCTCATCACCACCTTTCCTAGCTCATCACTGTGCCTTCTTTCTTCCCTAAGAAAGACAATGCACCCCTCTCTTCTGTTCTCCTGCCCCTTCGCCCCCACTGAGGTCCAGGTAGAGCAGATGAGGCTGAAATGTAGAGTGTTCTATAGAGCATCTCAGTAGCATAGAAGGAGAAGCCCAGCTCCAACCTCCTGGACCCCATACTGGTGACCAGCTTGGTGAGGACAGGCTCTTGCGGTCGCACTAGTG
>ENSMUSG00000031028.626|Tub
GCTTCGATATCCGCATGCTATTAGGGTAAATGAAAGTTAGTCCTGGCTCTCATCACCACCTTTCCTAGCTCATCACTGTGCCTTCTTTCTTCCCTAAGAAAGACAATGCACCCCTCTCTTCTGTTCTCCTGCCCCTTCGCCCCCACTGAGGTCCAGGTAGAGCAGATGAGGCTGAAATGTAGAGTGTTCTATAGAGCATCTCAGTAGCATAGAAGGAGAAGCCCAGCTCCAACCTCCTGGACCCCATACTGGTGACCAGCTTGGTGAGGACAGGCAAAATCTCTTGCGGTCGCACTAGTG
>ENSMUSG00000031028.627|Tub
GCTTCGATATCCGCATGCTATAAATGAAAGTTAGTCCTGGCTCTCATCACCACCTTTCCTAGCTCATCACTGTGCCTTCTTTCTTCCCTAAGAAAGACAATGCACCCCTCTCTTCTGTTCTCCTGCCCCTTCGCCCCCACTGAGGTCCAGGTAGAGCAGATGAGGCTGAAATGTAGAGTGTTCTATAGAGCATCTCAGTAGCATAGAAGGAGAAGCCCAGCTCCAACCTCCTGGACCCCATACTGGTGACCAGCTTGGTGAGGACAGGCAAAATTTCTCTCTCTTGCGGTCGCACTAGTG
>ENSMUSG00000031028.628|Tub
GCTTCGATATCCGCATGCTAAAAGTTAGTCCTGGCTCTCATCACCACCTTTCCTAGCTCATCACTGTGCCTTCTTTCTTCCCTAAGAAAGACAATGCACCCCTCTCTTCTGTTCTCCTGCCCCTTCGCCCCCACTGAGGTCCAGGTAGAGCAGATGAGGCTGAAATGTAGAGTGTTCTATAGAGCATCTCAGTAGCATAGAAGGAGAAGCCCAGCTCCAACCTCCTGGACCCCATACTGGTGACCAGCTTGGTGAGGACAGGCAAAATTTCTCTAGCTGACTCTTGCGGTCGCACTAGTG
>ENSMUSG00000031028.629|Tub
GCTTCGATATCCGCATGCTAAGTCCTGGCTCTCATCACCACCTTTCCTAGCTCATCACTGTGCCTTCTTTCTTCCCTAAGAAAGACAATGCACCCCTCTCTTCTGTTCTCCTGCCCCTTCGCCCCCACTGAGGTCCAGGTAGAGCAGATGAGGCTGAAATGTAGAGTGTTCTATAGAGCATCTCAGTAGCATAGAAGGAGAAGCCCAGCTCCAACCTCCTGGACCCCATACTGGTGACCAGCTTGGTGAGGACAGGCAAAATTTCTCTAGCTGAGAGCACCTCTTGCGGTCGCACTAGTG
>ENSMUSG00000031028.630|Tub
GCTTCGATATCCGCATGCTAGGCTCTCATCACCACCTTTCCTAGCTCATCACTGTGCCTTCTTTCTTCCCTAAGAAAGACAATGCACCCCTCTCTTCTGTTCTCCTGCCCCTTCGCCCCCACTGAGGTCCAGGTAGAGCAGATGAGGCTGAAATGTAGAGTGTTCTATAGAGCATCTCAGTAGCATAGAAGGAGAAGCCCAGCTCCAACCTCCTGGACCCCATACTGGTGACCAGCTTGGTGAGGACAGGCAAAATTTCTCTAGCTGAGAGCACACTTAGCTCTTGCGGTCGCACTAGTG
>ENSMUSG00000031028.631|Tub
GCTTCGATATCCGCATGCTACATCACCACCTTTCCTAGCTCATCACTGTGCCTTCTTTCTTCCCTAAGAAAGACAATGCACCCCTCTCTTCTGTTCTCCTGCCCCTTCGCCCCCACTGAGGTCCAGGTAGAGCAGATGAGGCTGAAATGTAGAGTGTTCTATAGAGCATCTCAGTAGCATAGAAGGAGAAGCCCAGCTCCAACCTCCTGGACCCCATACTGGTGACCAGCTTGGTGAGGACAGGCAAAATTTCTCTAGCTGAGAGCACACTTAGCCAGTTCTCTTGCGGTCGCACTAGTG
>ENSMUSG00000031028.632|Tub
GCTTCGATATCCGCATGCTACACCTTTCCTAGCTCATCACTGTGCCTTCTTTCTTCCCTAAGAAAGACAATGCACCCCTCTCTTCTGTTCTCCTGCCCCTTCGCCCCCACTGAGGTCCAGGTAGAGCAGATGAGGCTGAAATGTAGAGTGTTCTATAGAGCATCTCAGTAGCATAGAAGGAGAAGCCCAGCTCCAACCTCCTGGACCCCATACTGGTGACCAGCTTGGTGAGGACAGGCAAAATTTCTCTAGCTGAGAGCACACTTAGCCAGTTTTCACGCTCTTGCGGTCGCACTAGTG
>ENSMUSG00000031028.633|Tub
GCTTCGATATCCGCATGCTATCCTAGCTCATCACTGTGCCTTCTTTCTTCCCTAAGAAAGACAATGCACCCCTCTCTTCTGTTCTCCTGCCCCTTCGCCCCCACTGAGGTCCAGGTAGAGCAGATGAGGCTGAAATGTAGAGTGTTCTATAGAGCATCTCAGTAGCATAGAAGGAGAAGCCCAGCTCCAACCTCCTGGACCCCATACTGGTGACCAGCTTGGTGAGGACAGGCAAAATTTCTCTAGCTGAGAGCACACTTAGCCAGTTTTCACGCCTAGACTCTTGCGGTCGCACTAGTG
>ENSMUSG00000031028.634|Tub
GCTTCGATATCCGCATGCTACTCATCACTGTGCCTTCTTTCTTCCCTAAGAAAGACAATGCACCCCTCTCTTCTGTTCTCCTGCCCCTTCGCCCCCACTGAGGTCCAGGTAGAGCAGATGAGGCTGAAATGTAGAGTGTTCTATAGAGCATCTCAGTAGCATAGAAGGAGAAGCCCAGCTCCAACCTCCTGGACCCCATACTGGTGACCAGCTTGGTGAGGACAGGCAAAATTTCTCTAGCTGAGAGCACACTTAGCCAGTTTTCACGCCTAGAACATATCTCTTGCGGTCGCACTAGTG
>ENSMUSG00000031028.635|Tub
GCTTCGATATCCGCATGCTAACTGTGCCTTCTTTCTTCCCTAAGAAAGACAATGCACCCCTCTCTTCTGTTCTCCTGCCCCTTCGCCCCCACTGAGGTCCAGGTAGAGCAGATGAGGCTGAAATGTAGAGTGTTCTATAGAGCATCTCAGTAGCATAGAAGGAGAAGCCCAGCTCCAACCTCCTGGACCCCATACTGGTGACCAGCTTGGTGAGGACAGGCAAAATTTCTCTAGCTGAGAGCACACTTAGCCAGTTTTCACGCCTAGAACATATATGTCGCTCTTGCGGTCGCACTAGTG
>ENSMUSG00000031028.636|Tub
GCTTCGATATCCGCATGCTACCTTCTTTCTTCCCTAAGAAAGACAATGCACCCCTCTCTTCTGTTCTCCTGCCCCTTCGCCCCCACTGAGGTCCAGGTAGAGCAGATGAGGCTGAAATGTAGAGTGTTCTATAGAGCATCTCAGTAGCATAGAAGGAGAAGCCCAGCTCCAACCTCCTGGACCCCATACTGGTGACCAGCTTGGTGAGGACAGGCAAAATTTCTCTAGCTGAGAGCACACTTAGCCAGTTTTCACGCCTAGAACATATATGTCGATTTGCCTCTTGCGGTCGCACTAGTG
>ENSMUSG00000031028.637|Tub
GCTTCGATATCCGCATGCTATTCTTCCCTAAGAAAGACAATGCACCCCTCTCTTCTGTTCTCCTGCCCCTTCGCCCCCACTGAGGTCCAGGTAGAGCAGATGAGGCTGAAATGTAGAGTGTTCTATAGAGCATCTCAGTAGCATAGAAGGAGAAGCCCAGCTCCAACCTCCTGGACCCCATACTGGTGACCAGCTTGGTGAGGACAGGCAAAATTTCTCTAGCTGAGAGCACACTTAGCCAGTTTTCACGCCTAGAACATATATGTCGATTTGCACATGACTCTTGCGGTCGCACTAGTG
>ENSMUSG00000031028.638|Tub
GCTTCGATATCCGCATGCTACCTAAGAAAGACAATGCACCCCTCTCTTCTGTTCTCCTGCCCCTTCGCCCCCACTGAGGTCCAGGTAGAGCAGATGAGGCTGAAATGTAGAGTGTTCTATAGAGCATCTCAGTAGCATAGAAGGAGAAGCCCAGCTCCAACCTCCTGGACCCCATACTGGTGACCAGCTTGGTGAGGACAGGCAAAATTTCTCTAGCTGAGAGCACACTTAGCCAGTTTTCACGCCTAGAACATATATGTCGATTTGCACATGATTGTCTCTCTTGCGGTCGCACTAGTG
>ENSMUSG00000031028.639|Tub
GCTTCGATATCCGCATGCTAAAAGACAATGCACCCCTCTCTTCTGTTCTCCTGCCCCTTCGCCCCCACTGAGGTCCAGGTAGAGCAGATGAGGCTGAAATGTAGAGTGTTCTATAGAGCATCTCAGTAGCATAGAAGGAGAAGCCCAGCTCCAACCTCCTGGACCCCATACTGGTGACCAGCTTGGTGAGGACAGGCAAAATTTCTCTAGCTGAGAGCACACTTAGCCAGTTTTCACGCCTAGAACATATATGTCGATTTGCACATGATTGTCTTTTCCTCTCTTGCGGTCGCACTAGTG
>ENSMUSG00000031028.640|Tub
GCTTCGATATCCGCATGCTAAATGCACCCCTCTCTTCTGTTCTCCTGCCCCTTCGCCCCCACTGAGGTCCAGGTAGAGCAGATGAGGCTGAAATGTAGAGTGTTCTATAGAGCATCTCAGTAGCATAGAAGGAGAAGCCCAGCTCCAACCTCCTGGACCCCATACTGGTGACCAGCTTGGTGAGGACAGGCAAAATTTCTCTAGCTGAGAGCACACTTAGCCAGTTTTCACGCCTAGAACATATATGTCGATTTGCACATGATTGTCTTTTCCTATTTTGCTCTTGCGGTCGCACTAGTG
>ENSMUSG00000031028.641|Tub
GCTTCGATATCCGCATGCTACCCCTCTCTTCTGTTCTCCTGCCCCTTCGCCCCCACTGAGGTCCAGGTAGAGCAGATGAGGCTGAAATGTAGAGTGTTCTATAGAGCATCTCAGTAGCATAGAAGGAGAAGCCCAGCTCCAACCTCCTGGACCCCATACTGGTGACCAGCTTGGTGAGGACAGGCAAAATTTCTCTAGCTGAGAGCACACTTAGCCAGTTTTCACGCCTAGAACATATATGTCGATTTGCACATGATTGTCTTTTCCTATTTTGGAGTGGCTCTTGCGGTCGCACTAGTG
>ENSMUSG00000031028.642|Tub
GCTTCGATATCCGCATGCTATCTTCTGTTCTCCTGCCCCTTCGCCCCCACTGAGGTCCAGGTAGAGCAGATGAGGCTGAAATGTAGAGTGTTCTATAGAGCATCTCAGTAGCATAGAAGGAGAAGCCCAGCTCCAACCTCCTGGACCCCATACTGGTGACCAGCTTGGTGAGGACAGGCAAAATTTCTCTAGCTGAGAGCACACTTAGCCAGTTTTCACGCCTAGAACATATATGTCGATTTGCACATGATTGTCTTTTCCTATTTTGGAGTGGTCAGACCTCTTGCGGTCGCACTAGTG
>ENSMUSG00000031028.643|Tub
GCTTCGATATCCGCATGCTAGTTCTCCTGCCCCTTCGCCCCCACTGAGGTCCAGGTAGAGCAGATGAGGCTGAAATGTAGAGTGTTCTATAGAGCATCTCAGTAGCATAGAAGGAGAAGCCCAGCTCCAACCTCCTGGACCCCATACTGGTGACCAGCTTGGTGAGGACAGGCAAAATTTCTCTAGCTGAGAGCACACTTAGCCAGTTTTCACGCCTAGAACATATATGTCGATTTGCACATGATTGTCTTTTCCTATTTTGGAGTGGTCAGACATTTTACTCTTGCGGTCGCACTAGTG
>ENSMUSG00000031028.644|Tub
GCTTCGATATCCGCATGCTACTGCCCCTTCGCCCCCACTGAGGTCCAGGTAGAGCAGATGAGGCTGAAATGTAGAGTGTTCTATAGAGCATCTCAGTAGCATAGAAGGAGAAGCCCAGCTCCAACCTCCTGGACCCCATACTGGTGACCAGCTTGGTGAGGACAGGCAAAATTTCTCTAGCTGAGAGCACACTTAGCCAGTTTTCACGCCTAGAACATATATGTCGATTTGCACATGATTGTCTTTTCCTATTTTGGAGTGGTCAGACATTTTATTTTTGCTCTTGCGGTCGCACTAGTG
>ENSMUSG00000031028.645|Tub
GCTTCGATATCCGCATGCTACTTCGCCCCCACTGAGGTCCAGGTAGAGCAGATGAGGCTGAAATGTAGAGTGTTCTATAGAGCATCTCAGTAGCATAGAAGGAGAAGCCCAGCTCCAACCTCCTGGACCCCATACTGGTGACCAGCTTGGTGAGGACAGGCAAAATTTCTCTAGCTGAGAGCACACTTAGCCAGTTTTCACGCCTAGAACATATATGTCGATTTGCACATGATTGTCTTTTCCTATTTTGGAGTGGTCAGACATTTTATTTTTGTTCAAACTCTTGCGGTCGCACTAGTG
>ENSMUSG00000031028.646|Tub
GCTTCGATATCCGCATGCTACCCCACTGAGGTCCAGGTAGAGCAGATGAGGCTGAAATGTAGAGTGTTCTATAGAGCATCTCAGTAGCATAGAAGGAGAAGCCCAGCTCCAACCTCCTGGACCCCATACTGGTGACCAGCTTGGTGAGGACAGGCAAAATTTCTCTAGCTGAGAGCACACTTAGCCAGTTTTCACGCCTAGAACATATATGTCGATTTGCACATGATTGTCTTTTCCTATTTTGGAGTGGTCAGACATTTTATTTTTGTTCAAAATTATCCTCTTGCGGTCGCACTAGTG
>ENSMUSG00000031028.647|Tub
GCTTCGATATCCGCATGCTATGAGGTCCAGGTAGAGCAGATGAGGCTGAAATGTAGAGTGTTCTATAGAGCATCTCAGTAGCATAGAAGGAGAAGCCCAGCTCCAACCTCCTGGACCCCATACTGGTGACCAGCTTGGTGAGGACAGGCAAAATTTCTCTAGCTGAGAGCACACTTAGCCAGTTTTCACGCCTAGAACATATATGTCGATTTGCACATGATTGTCTTTTCCTATTTTGGAGTGGTCAGACATTTTATTTTTGTTCAAAATTATCTGGAGTCTCTTGCGGTCGCACTAGTG
>ENSMUSG00000031028.648|Tub
GCTTCGATATCCGCATGCTACCAGGTAGAGCAGATGAGGCTGAAATGTAGAGTGTTCTATAGAGCATCTCAGTAGCATAGAAGGAGAAGCCCAGCTCCAACCTCCTGGACCCCATACTGGTGACCAGCTTGGTGAGGACAGGCAAAATTTCTCTAGCTGAGAGCACACTTAGCCAGTTTTCACGCCTAGAACATATATGTCGATTTGCACATGATTGTCTTTTCCTATTTTGGAGTGGTCAGACATTTTATTTTTGTTCAAAATTATCTGGAGTTTTAGACTCTTGCGGTCGCACTAGTG
>ENSMUSG00000031028.649|Tub
GCTTCGATATCCGCATGCTAAGAGCAGATGAGGCTGAAATGTAGAGTGTTCTATAGAGCATCTCAGTAGCATAGAAGGAGAAGCCCAGCTCCAACCTCCTGGACCCCATACTGGTGACCAGCTTGGTGAGGACAGGCAAAATTTCTCTAGCTGAGAGCACACTTAGCCAGTTTTCACGCCTAGAACATATATGTCGATTTGCACATGATTGTCTTTTCCTATTTTGGAGTGGTCAGACATTTTATTTTTGTTCAAAATTATCTGGAGTTTTAGACAAACTCTCTTGCGGTCGCACTAGTG
>ENSMUSG00000031028.650|Tub
GCTTCGATATCCGCATGCTAGATGAGGCTGAAATGTAGAGTGTTCTATAGAGCATCTCAGTAGCATAGAAGGAGAAGCCCAGCTCCAACCTCCTGGACCCCATACTGGTGACCAGCTTGGTGAGGACAGGCAAAATTTCTCTAGCTGAGAGCACACTTAGCCAGTTTTCACGCCTAGAACATATATGTCGATTTGCACATGATTGTCTTTTCCTATTTTGGAGTGGTCAGACATTTTATTTTTGTTCAAAATTATCTGGAGTTTTAGACAAACTTGCAAACTCTTGCGGTCGCACTAGTG
>ENSMUSG00000031028.651|Tub
GCTTCGATATCCGCATGCTAGCTGAAATGTAGAGTGTTCTATAGAGCATCTCAGTAGCATAGAAGGAGAAGCCCAGCTCCAACCTCCTGGACCCCATACTGGTGACCAGCTTGGTGAGGACAGGCAAAATTTCTCTAGCTGAGAGCACACTTAGCCAGTTTTCACGCCTAGAACATATATGTCGATTTGCACATGATTGTCTTTTCCTATTTTGGAGTGGTCAGACATTTTATTTTTGTTCAAAATTATCTGGAGTTTTAGACAAACTTGCAAAACTGTGCTCTTGCGGTCGCACTAGTG
>ENSMUSG00000031028.652|Tub
GCTTCGATATCCGCATGCTAATGTAGAGTGTTCTATAGAGCATCTCAGTAGCATAGAAGGAGAAGCCCAGCTCCAACCTCCTGGACCCCATACTGGTGACCAGCTTGGTGAGGACAGGCAAAATTTCTCTAGCTGAGAGCACACTTAGCCAGTTTTCACGCCTAGAACATATATGTCGATTTGCACATGATTGTCTTTTCCTATTTTGGAGTGGTCAGACATTTTATTTTTGTTCAAAATTATCTGGAGTTTTAGACAAACTTGCAAAACTGTGCTTTTACTCTTGCGGTCGCACTAGTG
>ENSMUSG00000031028.653|Tub
GCTTCGATATCCGCATGCTAAGTGTTCTATAGAGCATCTCAGTAGCATAGAAGGAGAAGCCCAGCTCCAACCTCCTGGACCCCATACTGGTGACCAGCTTGGTGAGGACAGGCAAAATTTCTCTAGCTGAGAGCACACTTAGCCAGTTTTCACGCCTAGAACATATATGTCGATTTGCACATGATTGTCTTTTCCTATTTTGGAGTGGTCAGACATTTTATTTTTGTTCAAAATTATCTGGAGTTTTAGACAAACTTGCAAAACTGTGCTTTTATTAAGTCTCTTGCGGTCGCACTAGTG
>ENSMUSG00000031028.654|Tub
GCTTCGATATCCGCATGCTACTATAGAGCATCTCAGTAGCATAGAAGGAGAAGCCCAGCTCCAACCTCCTGGACCCCATACTGGTGACCAGCTTGGTGAGGACAGGCAAAATTTCTCTAGCTGAGAGCACACTTAGCCAGTTTTCACGCCTAGAACATATATGTCGATTTGCACATGATTGTCTTTTCCTATTTTGGAGTGGTCAGACATTTTATTTTTGTTCAAAATTATCTGGAGTTTTAGACAAACTTGCAAAACTGTGCTTTTATTAAGTGACTTTCTCTTGCGGTCGCACTAGTG
>ENSMUSG00000031028.655|Tub
GCTTCGATATCCGCATGCTAAGCATCTCAGTAGCATAGAAGGAGAAGCCCAGCTCCAACCTCCTGGACCCCATACTGGTGACCAGCTTGGTGAGGACAGGCAAAATTTCTCTAGCTGAGAGCACACTTAGCCAGTTTTCACGCCTAGAACATATATGTCGATTTGCACATGATTGTCTTTTCCTATTTTGGAGTGGTCAGACATTTTATTTTTGTTCAAAATTATCTGGAGTTTTAGACAAACTTGCAAAACTGTGCTTTTATTAAGTGACTTTTTGAATCTCTTGCGGTCGCACTAGTG
>ENSMUSG00000031028.656|Tub
GCTTCGATATCCGCATGCTATCAGTAGCATAGAAGGAGAAGCCCAGCTCCAACCTCCTGGACCCCATACTGGTGACCAGCTTGGTGAGGACAGGCAAAATTTCTCTAGCTGAGAGCACACTTAGCCAGTTTTCACGCCTAGAACATATATGTCGATTTGCACATGATTGTCTTTTCCTATTTTGGAGTGGTCAGACATTTTATTTTTGTTCAAAATTATCTGGAGTTTTAGACAAACTTGCAAAACTGTGCTTTTATTAAGTGACTTTTTGAATAAACTTCTCTTGCGGTCGCACTAGTG
>ENSMUSG00000031028.657|Tub
GCTTCGATATCCGCATGCTAGCATAGAAGGAGAAGCCCAGCTCCAACCTCCTGGACCCCATACTGGTGACCAGCTTGGTGAGGACAGGCAAAATTTCTCTAGCTGAGAGCACACTTAGCCAGTTTTCACGCCTAGAACATATATGTCGATTTGCACATGATTGTCTTTTCCTATTTTGGAGTGGTCAGACATTTTATTTTTGTTCAAAATTATCTGGAGTTTTAGACAAACTTGCAAAACTGTGCTTTTATTAAGTGACTTTTTGAATAAACTTTTTGGTCTCTTGCGGTCGCACTAGTG
>ENSMUSG00000031028.658|Tub
GCTTCGATATCCGCATGCTAAAGGAGAAGCCCAGCTCCAACCTCCTGGACCCCATACTGGTGACCAGCTTGGTGAGGACAGGCAAAATTTCTCTAGCTGAGAGCACACTTAGCCAGTTTTCACGCCTAGAACATATATGTCGATTTGCACATGATTGTCTTTTCCTATTTTGGAGTGGTCAGACATTTTATTTTTGTTCAAAATTATCTGGAGTTTTAGACAAACTTGCAAAACTGTGCTTTTATTAAGTGACTTTTTGAATAAACTTTTTGGTATTCTGCTCTTGCGGTCGCACTAGTG
>ENSMUSG00000031028.659|Tub
GCTTCGATATCCGCATGCTAAAGCCCAGCTCCAACCTCCTGGACCCCATACTGGTGACCAGCTTGGTGAGGACAGGCAAAATTTCTCTAGCTGAGAGCACACTTAGCCAGTTTTCACGCCTAGAACATATATGTCGATTTGCACATGATTGTCTTTTCCTATTTTGGAGTGGTCAGACATTTTATTTTTGTTCAAAATTATCTGGAGTTTTAGACAAACTTGCAAAACTGTGCTTTTATTAAGTGACTTTTTGAATAAACTTTTTGGTATTCTGAAGCAACTCTTGCGGTCGCACTAGTG
>ENSMUSG00000031028.660|Tub
GCTTCGATATCCGCATGCTAAGCTCCAACCTCCTGGACCCCATACTGGTGACCAGCTTGGTGAGGACAGGCAAAATTTCTCTAGCTGAGAGCACACTTAGCCAGTTTTCACGCCTAGAACATATATGTCGATTTGCACATGATTGTCTTTTCCTATTTTGGAGTGGTCAGACATTTTATTTTTGTTCAAAATTATCTGGAGTTTTAGACAAACTTGCAAAACTGTGCTTTTATTAAGTGACTTTTTGAATAAACTTTTTGGTATTCTGAAGCAAATGTATCTCTTGCGGTCGCACTAGTG
>ENSMUSG00000031028.661|Tub
GCTTCGATATCCGCATGCTAAACCTCCTGGACCCCATACTGGTGACCAGCTTGGTGAGGACAGGCAAAATTTCTCTAGCTGAGAGCACACTTAGCCAGTTTTCACGCCTAGAACATATATGTCGATTTGCACATGATTGTCTTTTCCTATTTTGGAGTGGTCAGACATTTTATTTTTGTTCAAAATTATCTGGAGTTTTAGACAAACTTGCAAAACTGTGCTTTTATTAAGTGACTTTTTGAATAAACTTTTTGGTATTCTGAAGCAAATGTATTTATTTCTCTTGCGGTCGCACTAGTG
>ENSMUSG00000031028.662|Tub
GCTTCGATATCCGCATGCTACTGGACCCCATACTGGTGACCAGCTTGGTGAGGACAGGCAAAATTTCTCTAGCTGAGAGCACACTTAGCCAGTTTTCACGCCTAGAACATATATGTCGATTTGCACATGATTGTCTTTTCCTATTTTGGAGTGGTCAGACATTTTATTTTTGTTCAAAATTATCTGGAGTTTTAGACAAACTTGCAAAACTGTGCTTTTATTAAGTGACTTTTTGAATAAACTTTTTGGTATTCTGAAGCAAATGTATTTATTTATTGGTCTCTTGCGGTCGCACTAGTG
>ENSMUSG00000031028.663|Tub
GCTTCGATATCCGCATGCTACCCATACTGGTGACCAGCTTGGTGAGGACAGGCAAAATTTCTCTAGCTGAGAGCACACTTAGCCAGTTTTCACGCCTAGAACATATATGTCGATTTGCACATGATTGTCTTTTCCTATTTTGGAGTGGTCAGACATTTTATTTTTGTTCAAAATTATCTGGAGTTTTAGACAAACTTGCAAAACTGTGCTTTTATTAAGTGACTTTTTGAATAAACTTTTTGGTATTCTGAAGCAAATGTATTTATTTATTGGTATGTGCCTCTTGCGGTCGCACTAGTG
>ENSMUSG00000031028.664|Tub
GCTTCGATATCCGCATGCTACTGGTGACCAGCTTGGTGAGGACAGGCAAAATTTCTCTAGCTGAGAGCACACTTAGCCAGTTTTCACGCCTAGAACATATATGTCGATTTGCACATGATTGTCTTTTCCTATTTTGGAGTGGTCAGACATTTTATTTTTGTTCAAAATTATCTGGAGTTTTAGACAAACTTGCAAAACTGTGCTTTTATTAAGTGACTTTTTGAATAAACTTTTTGGTATTCTGAAGCAAATGTATTTATTTATTGGTATGTGCAATGACCTCTTGCGGTCGCACTAGTG
>ENSMUSG00000031028.665|Tub
GCTTCGATATCCGCATGCTAACCAGCTTGGTGAGGACAGGCAAAATTTCTCTAGCTGAGAGCACACTTAGCCAGTTTTCACGCCTAGAACATATATGTCGATTTGCACATGATTGTCTTTTCCTATTTTGGAGTGGTCAGACATTTTATTTTTGTTCAAAATTATCTGGAGTTTTAGACAAACTTGCAAAACTGTGCTTTTATTAAGTGACTTTTTGAATAAACTTTTTGGTATTCTGAAGCAAATGTATTTATTTATTGGTATGTGCAATGACAAACTTCTCTTGCGGTCGCACTAGTG
>ENSMUSG00000031028.666|Tub
GCTTCGATATCCGCATGCTATTGGTGAGGACAGGCAAAATTTCTCTAGCTGAGAGCACACTTAGCCAGTTTTCACGCCTAGAACATATATGTCGATTTGCACATGATTGTCTTTTCCTATTTTGGAGTGGTCAGACATTTTATTTTTGTTCAAAATTATCTGGAGTTTTAGACAAACTTGCAAAACTGTGCTTTTATTAAGTGACTTTTTGAATAAACTTTTTGGTATTCTGAAGCAAATGTATTTATTTATTGGTATGTGCAATGACAAACTTGGTATTCTCTTGCGGTCGCACTAGTG
>ENSMUSG00000031028.667|Tub
GCTTCGATATCCGCATGCTAAGGACAGGCAAAATTTCTCTAGCTGAGAGCACACTTAGCCAGTTTTCACGCCTAGAACATATATGTCGATTTGCACATGATTGTCTTTTCCTATTTTGGAGTGGTCAGACATTTTATTTTTGTTCAAAATTATCTGGAGTTTTAGACAAACTTGCAAAACTGTGCTTTTATTAAGTGACTTTTTGAATAAACTTTTTGGTATTCTGAAGCAAATGTATTTATTTATTGGTATGTGCAATGACAAACTTGGTATTTTCCCACTCTTGCGGTCGCACTAGTG
>ENSMUSG00000031028.668|Tub
GCTTCGATATCCGCATGCTAGGCAAAATTTCTCTAGCTGAGAGCACACTTAGCCAGTTTTCACGCCTAGAACATATATGTCGATTTGCACATGATTGTCTTTTCCTATTTTGGAGTGGTCAGACATTTTATTTTTGTTCAAAATTATCTGGAGTTTTAGACAAACTTGCAAAACTGTGCTTTTATTAAGTGACTTTTTGAATAAACTTTTTGGTATTCTGAAGCAAATGTATTTATTTATTGGTATGTGCAATGACAAACTTGGTATTTTCCCATAATGACTCTTGCGGTCGCACTAGTG
>ENSMUSG00000031028.669|Tub
GCTTCGATATCCGCATGCTAATTTCTCTAGCTGAGAGCACACTTAGCCAGTTTTCACGCCTAGAACATATATGTCGATTTGCACATGATTGTCTTTTCCTATTTTGGAGTGGTCAGACATTTTATTTTTGTTCAAAATTATCTGGAGTTTTAGACAAACTTGCAAAACTGTGCTTTTATTAAGTGACTTTTTGAATAAACTTTTTGGTATTCTGAAGCAAATGTATTTATTTATTGGTATGTGCAATGACAAACTTGGTATTTTCCCATAATGACATTATCTCTTGCGGTCGCACTAGTG
>ENSMUSG00000031028.670|Tub
GCTTCGATATCCGCATGCTACTAGCTGAGAGCACACTTAGCCAGTTTTCACGCCTAGAACATATATGTCGATTTGCACATGATTGTCTTTTCCTATTTTGGAGTGGTCAGACATTTTATTTTTGTTCAAAATTATCTGGAGTTTTAGACAAACTTGCAAAACTGTGCTTTTATTAAGTGACTTTTTGAATAAACTTTTTGGTATTCTGAAGCAAATGTATTTATTTATTGGTATGTGCAATGACAAACTTGGTATTTTCCCATAATGACATTATGTATGTCTCTTGCGGTCGCACTAGTG
>ENSMUSG00000031028.671|Tub
GCTTCGATATCCGCATGCTAGAGAGCACACTTAGCCAGTTTTCACGCCTAGAACATATATGTCGATTTGCACATGATTGTCTTTTCCTATTTTGGAGTGGTCAGACATTTTATTTTTGTTCAAAATTATCTGGAGTTTTAGACAAACTTGCAAAACTGTGCTTTTATTAAGTGACTTTTTGAATAAACTTTTTGGTATTCTGAAGCAAATGTATTTATTTATTGGTATGTGCAATGACAAACTTGGTATTTTCCCATAATGACATTATGTATGTTGTAGACTCTTGCGGTCGCACTAGTG
>ENSMUSG00000031028.672|Tub
GCTTCGATATCCGCATGCTAACACTTAGCCAGTTTTCACGCCTAGAACATATATGTCGATTTGCACATGATTGTCTTTTCCTATTTTGGAGTGGTCAGACATTTTATTTTTGTTCAAAATTATCTGGAGTTTTAGACAAACTTGCAAAACTGTGCTTTTATTAAGTGACTTTTTGAATAAACTTTTTGGTATTCTGAAGCAAATGTATTTATTTATTGGTATGTGCAATGACAAACTTGGTATTTTCCCATAATGACATTATGTATGTTGTAGAATTTAGCTCTTGCGGTCGCACTAGTG
>ENSMUSG00000031028.673|Tub
GCTTCGATATCCGCATGCTAAGCCAGTTTTCACGCCTAGAACATATATGTCGATTTGCACATGATTGTCTTTTCCTATTTTGGAGTGGTCAGACATTTTATTTTTGTTCAAAATTATCTGGAGTTTTAGACAAACTTGCAAAACTGTGCTTTTATTAAGTGACTTTTTGAATAAACTTTTTGGTATTCTGAAGCAAATGTATTTATTTATTGGTATGTGCAATGACAAACTTGGTATTTTCCCATAATGACATTATGTATGTTGTAGAATTTAGTGTTTGCTCTTGCGGTCGCACTAGTG
>ENSMUSG00000031028.674|Tub
GCTTCGATATCCGCATGCTATTTTCACGCCTAGAACATATATGTCGATTTGCACATGATTGTCTTTTCCTATTTTGGAGTGGTCAGACATTTTATTTTTGTTCAAAATTATCTGGAGTTTTAGACAAACTTGCAAAACTGTGCTTTTATTAAGTGACTTTTTGAATAAACTTTTTGGTATTCTGAAGCAAATGTATTTATTTATTGGTATGTGCAATGACAAACTTGGTATTTTCCCATAATGACATTATGTATGTTGTAGAATTTAGTGTTTGTCTAAGCTCTTGCGGTCGCACTAGTG
>ENSMUSG00000031028.675|Tub
GCTTCGATATCCGCATGCTACGCCTAGAACATATATGTCGATTTGCACATGATTGTCTTTTCCTATTTTGGAGTGGTCAGACATTTTATTTTTGTTCAAAATTATCTGGAGTTTTAGACAAACTTGCAAAACTGTGCTTTTATTAAGTGACTTTTTGAATAAACTTTTTGGTATTCTGAAGCAAATGTATTTATTTATTGGTATGTGCAATGACAAACTTGGTATTTTCCCATAATGACATTATGTATGTTGTAGAATTTAGTGTTTGTCTAAGTACAGACTCTTGCGGTCGCACTAGTG
>ENSMUSG00000031028.676|Tub
GCTTCGATATCCGCATGCTAGAACATATATGTCGATTTGCACATGATTGTCTTTTCCTATTTTGGAGTGGTCAGACATTTTATTTTTGTTCAAAATTATCTGGAGTTTTAGACAAACTTGCAAAACTGTGCTTTTATTAAGTGACTTTTTGAATAAACTTTTTGGTATTCTGAAGCAAATGTATTTATTTATTGGTATGTGCAATGACAAACTTGGTATTTTCCCATAATGACATTATGTATGTTGTAGAATTTAGTGTTTGTCTAAGTACAGACATGTACTCTTGCGGTCGCACTAGTG
>ENSMUSG00000031028.677|Tub
GCTTCGATATCCGCATGCTAATATGTCGATTTGCACATGATTGTCTTTTCCTATTTTGGAGTGGTCAGACATTTTATTTTTGTTCAAAATTATCTGGAGTTTTAGACAAACTTGCAAAACTGTGCTTTTATTAAGTGACTTTTTGAATAAACTTTTTGGTATTCTGAAGCAAATGTATTTATTTATTGGTATGTGCAATGACAAACTTGGTATTTTCCCATAATGACATTATGTATGTTGTAGAATTTAGTGTTTGTCTAAGTACAGACATGTATCAACACTCTTGCGGTCGCACTAGTG
>ENSMUSG00000031028.678|Tub
GCTTCGATATCCGCATGCTACGATTTGCACATGATTGTCTTTTCCTATTTTGGAGTGGTCAGACATTTTATTTTTGTTCAAAATTATCTGGAGTTTTAGACAAACTTGCAAAACTGTGCTTTTATTAAGTGACTTTTTGAATAAACTTTTTGGTATTCTGAAGCAAATGTATTTATTTATTGGTATGTGCAATGACAAACTTGGTATTTTCCCATAATGACATTATGTATGTTGTAGAATTTAGTGTTTGTCTAAGTACAGACATGTATCAACACATTAACTCTTGCGGTCGCACTAGTG
>ENSMUSG00000031028.679|Tub
GCTTCGATATCCGCATGCTAGCACATGATTGTCTTTTCCTATTTTGGAGTGGTCAGACATTTTATTTTTGTTCAAAATTATCTGGAGTTTTAGACAAACTTGCAAAACTGTGCTTTTATTAAGTGACTTTTTGAATAAACTTTTTGGTATTCTGAAGCAAATGTATTTATTTATTGGTATGTGCAATGACAAACTTGGTATTTTCCCATAATGACATTATGTATGTTGTAGAATTTAGTGTTTGTCTAAGTACAGACATGTATCAACACATTAAACTTGACTCTTGCGGTCGCACTAGTG
>ENSMUSG00000031028.680|Tub
GCTTCGATATCCGCATGCTAGATTGTCTTTTCCTATTTTGGAGTGGTCAGACATTTTATTTTTGTTCAAAATTATCTGGAGTTTTAGACAAACTTGCAAAACTGTGCTTTTATTAAGTGACTTTTTGAATAAACTTTTTGGTATTCTGAAGCAAATGTATTTATTTATTGGTATGTGCAATGACAAACTTGGTATTTTCCCATAATGACATTATGTATGTTGTAGAATTTAGTGTTTGTCTAAGTACAGACATGTATCAACACATTAAACTTGAACTGTTCTCTTGCGGTCGCACTAGTG
>ENSMUSG00000031028.681|Tub
GCTTCGATATCCGCATGCTACTTTTCCTATTTTGGAGTGGTCAGACATTTTATTTTTGTTCAAAATTATCTGGAGTTTTAGACAAACTTGCAAAACTGTGCTTTTATTAAGTGACTTTTTGAATAAACTTTTTGGTATTCTGAAGCAAATGTATTTATTTATTGGTATGTGCAATGACAAACTTGGTATTTTCCCATAATGACATTATGTATGTTGTAGAATTTAGTGTTTGTCTAAGTACAGACATGTATCAACACATTAAACTTGAACTGTTTGACGGCTCTTGCGGTCGCACTAGTG
>ENSMUSG00000031028.682|Tub
GCTTCGATATCCGCATGCTACTATTTTGGAGTGGTCAGACATTTTATTTTTGTTCAAAATTATCTGGAGTTTTAGACAAACTTGCAAAACTGTGCTTTTATTAAGTGACTTTTTGAATAAACTTTTTGGTATTCTGAAGCAAATGTATTTATTTATTGGTATGTGCAATGACAAACTTGGTATTTTCCCATAATGACATTATGTATGTTGTAGAATTTAGTGTTTGTCTAAGTACAGACATGTATCAACACATTAAACTTGAACTGTTTGACGGCTGTGTCTCTTGCGGTCGCACTAGTG
>ENSMUSG00000031028.683|Tub
GCTTCGATATCCGCATGCTATGGAGTGGTCAGACATTTTATTTTTGTTCAAAATTATCTGGAGTTTTAGACAAACTTGCAAAACTGTGCTTTTATTAAGTGACTTTTTGAATAAACTTTTTGGTATTCTGAAGCAAATGTATTTATTTATTGGTATGTGCAATGACAAACTTGGTATTTTCCCATAATGACATTATGTATGTTGTAGAATTTAGTGTTTGTCTAAGTACAGACATGTATCAACACATTAAACTTGAACTGTTTGACGGCTGTGTCCTTGGCTCTTGCGGTCGCACTAGTG
>ENSMUSG00000031028.684|Tub
GCTTCGATATCCGCATGCTAGGTCAGACATTTTATTTTTGTTCAAAATTATCTGGAGTTTTAGACAAACTTGCAAAACTGTGCTTTTATTAAGTGACTTTTTGAATAAACTTTTTGGTATTCTGAAGCAAATGTATTTATTTATTGGTATGTGCAATGACAAACTTGGTATTTTCCCATAATGACATTATGTATGTTGTAGAATTTAGTGTTTGTCTAAGTACAGACATGTATCAACACATTAAACTTGAACTGTTTGACGGCTGTGTCCTTGGTTTTCACTCTTGCGGTCGCACTAGTG
>ENSMUSG00000031028.685|Tub
GCTTCGATATCCGCATGCTAACATTTTATTTTTGTTCAAAATTATCTGGAGTTTTAGACAAACTTGCAAAACTGTGCTTTTATTAAGTGACTTTTTGAATAAACTTTTTGGTATTCTGAAGCAAATGTATTTATTTATTGGTATGTGCAATGACAAACTTGGTATTTTCCCATAATGACATTATGTATGTTGTAGAATTTAGTGTTTGTCTAAGTACAGACATGTATCAACACATTAAACTTGAACTGTTTGACGGCTGTGTCCTTGGTTTTCATAGAGACTCTTGCGGTCGCACTAGTG
>ENSMUSG00000031028.686|Tub
GCTTCGATATCCGCATGCTATATTTTTGTTCAAAATTATCTGGAGTTTTAGACAAACTTGCAAAACTGTGCTTTTATTAAGTGACTTTTTGAATAAACTTTTTGGTATTCTGAAGCAAATGTATTTATTTATTGGTATGTGCAATGACAAACTTGGTATTTTCCCATAATGACATTATGTATGTTGTAGAATTTAGTGTTTGTCTAAGTACAGACATGTATCAACACATTAAACTTGAACTGTTTGACGGCTGTGTCCTTGGTTTTCATAGAGAAGAGAACTCTTGCGGTCGCACTAGTG
>ENSMUSG00000031028.687|Tub
GCTTCGATATCCGCATGCTATGTTCAAAATTATCTGGAGTTTTAGACAAACTTGCAAAACTGTGCTTTTATTAAGTGACTTTTTGAATAAACTTTTTGGTATTCTGAAGCAAATGTATTTATTTATTGGTATGTGCAATGACAAACTTGGTATTTTCCCATAATGACATTATGTATGTTGTAGAATTTAGTGTTTGTCTAAGTACAGACATGTATCAACACATTAAACTTGAACTGTTTGACGGCTGTGTCCTTGGTTTTCATAGAGAAGAGAACATGTCCTCTTGCGGTCGCACTAGTG
>ENSMUSG00000031028.688|Tub
GCTTCGATATCCGCATGCTAAAATTATCTGGAGTTTTAGACAAACTTGCAAAACTGTGCTTTTATTAAGTGACTTTTTGAATAAACTTTTTGGTATTCTGAAGCAAATGTATTTATTTATTGGTATGTGCAATGACAAACTTGGTATTTTCCCATAATGACATTATGTATGTTGTAGAATTTAGTGTTTGTCTAAGTACAGACATGTATCAACACATTAAACTTGAACTGTTTGACGGCTGTGTCCTTGGTTTTCATAGAGAAGAGAACATGTCTCTCCTCTCTTGCGGTCGCACTAGTG
>ENSMUSG00000031028.689|Tub
GCTTCGATATCCGCATGCTATCTGGAGTTTTAGACAAACTTGCAAAACTGTGCTTTTATTAAGTGACTTTTTGAATAAACTTTTTGGTATTCTGAAGCAAATGTATTTATTTATTGGTATGTGCAATGACAAACTTGGTATTTTCCCATAATGACATTATGTATGTTGTAGAATTTAGTGTTTGTCTAAGTACAGACATGTATCAACACATTAAACTTGAACTGTTTGACGGCTGTGTCCTTGGTTTTCATAGAGAAGAGAACATGTCTCTCCTAAAATGCTCTTGCGGTCGCACTAGTG
>ENSMUSG00000031028.690|Tub
GCTTCGATATCCGCATGCTAGTTTTAGACAAACTTGCAAAACTGTGCTTTTATTAAGTGACTTTTTGAATAAACTTTTTGGTATTCTGAAGCAAATGTATTTATTTATTGGTATGTGCAATGACAAACTTGGTATTTTCCCATAATGACATTATGTATGTTGTAGAATTTAGTGTTTGTCTAAGTACAGACATGTATCAACACATTAAACTTGAACTGTTTGACGGCTGTGTCCTTGGTTTTCATAGAGAAGAGAACATGTCTCTCCTAAAATGTTCTCCCTCTTGCGGTCGCACTAGTG
>ENSMUSG00000031028.691|Tub
GCTTCGATATCCGCATGCTAGACAAACTTGCAAAACTGTGCTTTTATTAAGTGACTTTTTGAATAAACTTTTTGGTATTCTGAAGCAAATGTATTTATTTATTGGTATGTGCAATGACAAACTTGGTATTTTCCCATAATGACATTATGTATGTTGTAGAATTTAGTGTTTGTCTAAGTACAGACATGTATCAACACATTAAACTTGAACTGTTTGACGGCTGTGTCCTTGGTTTTCATAGAGAAGAGAACATGTCTCTCCTAAAATGTTCTCCATCCCACTCTTGCGGTCGCACTAGTG
>ENSMUSG00000031028.692|Tub
GCTTCGATATCCGCATGCTACTTGCAAAACTGTGCTTTTATTAAGTGACTTTTTGAATAAACTTTTTGGTATTCTGAAGCAAATGTATTTATTTATTGGTATGTGCAATGACAAACTTGGTATTTTCCCATAATGACATTATGTATGTTGTAGAATTTAGTGTTTGTCTAAGTACAGACATGTATCAACACATTAAACTTGAACTGTTTGACGGCTGTGTCCTTGGTTTTCATAGAGAAGAGAACATGTCTCTCCTAAAATGTTCTCCATCCCAGTCCTTCTCTTGCGGTCGCACTAGTG
>ENSMUSG00000031028.693|Tub
GCTTCGATATCCGCATGCTAAAACTGTGCTTTTATTAAGTGACTTTTTGAATAAACTTTTTGGTATTCTGAAGCAAATGTATTTATTTATTGGTATGTGCAATGACAAACTTGGTATTTTCCCATAATGACATTATGTATGTTGTAGAATTTAGTGTTTGTCTAAGTACAGACATGTATCAACACATTAAACTTGAACTGTTTGACGGCTGTGTCCTTGGTTTTCATAGAGAAGAGAACATGTCTCTCCTAAAATGTTCTCCATCCCAGTCCTTTCTAGGCTCTTGCGGTCGCACTAGTG
>ENSMUSG00000031028.694|Tub
GCTTCGATATCCGCATGCTATGCTTTTATTAAGTGACTTTTTGAATAAACTTTTTGGTATTCTGAAGCAAATGTATTTATTTATTGGTATGTGCAATGACAAACTTGGTATTTTCCCATAATGACATTATGTATGTTGTAGAATTTAGTGTTTGTCTAAGTACAGACATGTATCAACACATTAAACTTGAACTGTTTGACGGCTGTGTCCTTGGTTTTCATAGAGAAGAGAACATGTCTCTCCTAAAATGTTCTCCATCCCAGTCCTTTCTAGGCGCTTCCTCTTGCGGTCGCACTAGTG
>ENSMUSG00000031028.695|Tub
GCTTCGATATCCGCATGCTATATTAAGTGACTTTTTGAATAAACTTTTTGGTATTCTGAAGCAAATGTATTTATTTATTGGTATGTGCAATGACAAACTTGGTATTTTCCCATAATGACATTATGTATGTTGTAGAATTTAGTGTTTGTCTAAGTACAGACATGTATCAACACATTAAACTTGAACTGTTTGACGGCTGTGTCCTTGGTTTTCATAGAGAAGAGAACATGTCTCTCCTAAAATGTTCTCCATCCCAGTCCTTTCTAGGCGCTTCAAAGGGCTCTTGCGGTCGCACTAGTG
>ENSMUSG00000031028.696|Tub
GCTTCGATATCCGCATGCTAGTGACTTTTTGAATAAACTTTTTGGTATTCTGAAGCAAATGTATTTATTTATTGGTATGTGCAATGACAAACTTGGTATTTTCCCATAATGACATTATGTATGTTGTAGAATTTAGTGTTTGTCTAAGTACAGACATGTATCAACACATTAAACTTGAACTGTTTGACGGCTGTGTCCTTGGTTTTCATAGAGAAGAGAACATGTCTCTCCTAAAATGTTCTCCATCCCAGTCCTTTCTAGGCGCTTCAAAGGGTCAGGTCTCTTGCGGTCGCACTAGTG
>ENSMUSG00000031028.697|Tub
GCTTCGATATCCGCATGCTATTTTGAATAAACTTTTTGGTATTCTGAAGCAAATGTATTTATTTATTGGTATGTGCAATGACAAACTTGGTATTTTCCCATAATGACATTATGTATGTTGTAGAATTTAGTGTTTGTCTAAGTACAGACATGTATCAACACATTAAACTTGAACTGTTTGACGGCTGTGTCCTTGGTTTTCATAGAGAAGAGAACATGTCTCTCCTAAAATGTTCTCCATCCCAGTCCTTTCTAGGCGCTTCAAAGGGTCAGGTGCGTAACTCTTGCGGTCGCACTAGTG
>ENSMUSG00000032194.1|Kank2
GCTTCGATATCCGCATGCTATTCGCTCCCATGTCAGACTACGAGAGTCCGGCTTCGTCTTCAGCCGAGGAGTGAATACAGGGAGGAGCCAGTGAGTCCCCCAGGACCCACCAGCCACAAGCCACGCATCAAACCGTCCCTCCTCCATCCCTCTGTCCCATTCTGCCTCGGCATTCCTCAGCCCCTGAACTTCCCTGAGGGAGCCCTGACATCTACCAGGCTCAAGCTCCTGGAAGCCTTTCCCAGCACCCTGGGTTCAAAGCCAGAAAGCCAAGCTACATCTCTTGCGGTCGCACTAGTG
>ENSMUSG00000032194.2|Kank2
GCTTCGATATCCGCATGCTACCCATGTCAGACTACGAGAGTCCGGCTTCGTCTTCAGCCGAGGAGTGAATACAGGGAGGAGCCAGTGAGTCCCCCAGGACCCACCAGCCACAAGCCACGCATCAAACCGTCCCTCCTCCATCCCTCTGTCCCATTCTGCCTCGGCATTCCTCAGCCCCTGAACTTCCCTGAGGGAGCCCTGACATCTACCAGGCTCAAGCTCCTGGAAGCCTTTCCCAGCACCCTGGGTTCAAAGCCAGAAAGCCAAGCTACATTCTCCTCTCTTGCGGTCGCACTAGTG
>ENSMUSG00000032194.3|Kank2
GCTTCGATATCCGCATGCTATCAGACTACGAGAGTCCGGCTTCGTCTTCAGCCGAGGAGTGAATACAGGGAGGAGCCAGTGAGTCCCCCAGGACCCACCAGCCACAAGCCACGCATCAAACCGTCCCTCCTCCATCCCTCTGTCCCATTCTGCCTCGGCATTCCTCAGCCCCTGAACTTCCCTGAGGGAGCCCTGACATCTACCAGGCTCAAGCTCCTGGAAGCCTTTCCCAGCACCCTGGGTTCAAAGCCAGAAAGCCAAGCTACATTCTCCTCCCAGTCTCTTGCGGTCGCACTAGTG
>ENSMUSG00000032194.4|Kank2
GCTTCGATATCCGCATGCTATACGAGAGTCCGGCTTCGTCTTCAGCCGAGGAGTGAATACAGGGAGGAGCCAGTGAGTCCCCCAGGACCCACCAGCCACAAGCCACGCATCAAACCGTCCCTCCTCCATCCCTCTGTCCCATTCTGCCTCGGCATTCCTCAGCCCCTGAACTTCCCTGAGGGAGCCCTGACATCTACCAGGCTCAAGCTCCTGGAAGCCTTTCCCAGCACCCTGGGTTCAAAGCCAGAAAGCCAAGCTACATTCTCCTCCCAGTTGGCACCTCTTGCGGTCGCACTAGTG
>ENSMUSG00000032194.5|Kank2
GCTTCGATATCCGCATGCTAAGTCCGGCTTCGTCTTCAGCCGAGGAGTGAATACAGGGAGGAGCCAGTGAGTCCCCCAGGACCCACCAGCCACAAGCCACGCATCAAACCGTCCCTCCTCCATCCCTCTGTCCCATTCTGCCTCGGCATTCCTCAGCCCCTGAACTTCCCTGAGGGAGCCCTGACATCTACCAGGCTCAAGCTCCTGGAAGCCTTTCCCAGCACCCTGGGTTCAAAGCCAGAAAGCCAAGCTACATTCTCCTCCCAGTTGGCACCAGTTGCTCTTGCGGTCGCACTAGTG
>ENSMUSG00000032194.6|Kank2
GCTTCGATATCCGCATGCTAGCTTCGTCTTCAGCCGAGGAGTGAATACAGGGAGGAGCCAGTGAGTCCCCCAGGACCCACCAGCCACAAGCCACGCATCAAACCGTCCCTCCTCCATCCCTCTGTCCCATTCTGCCTCGGCATTCCTCAGCCCCTGAACTTCCCTGAGGGAGCCCTGACATCTACCAGGCTCAAGCTCCTGGAAGCCTTTCCCAGCACCCTGGGTTCAAAGCCAGAAAGCCAAGCTACATTCTCCTCCCAGTTGGCACCAGTTGACAACGCTCTTGCGGTCGCACTAGTG
>ENSMUSG00000032194.7|Kank2
GCTTCGATATCCGCATGCTATCTTCAGCCGAGGAGTGAATACAGGGAGGAGCCAGTGAGTCCCCCAGGACCCACCAGCCACAAGCCACGCATCAAACCGTCCCTCCTCCATCCCTCTGTCCCATTCTGCCTCGGCATTCCTCAGCCCCTGAACTTCCCTGAGGGAGCCCTGACATCTACCAGGCTCAAGCTCCTGGAAGCCTTTCCCAGCACCCTGGGTTCAAAGCCAGAAAGCCAAGCTACATTCTCCTCCCAGTTGGCACCAGTTGACAACGCCTTGGCTCTTGCGGTCGCACTAGTG
>ENSMUSG00000032194.8|Kank2
GCTTCGATATCCGCATGCTAGCCGAGGAGTGAATACAGGGAGGAGCCAGTGAGTCCCCCAGGACCCACCAGCCACAAGCCACGCATCAAACCGTCCCTCCTCCATCCCTCTGTCCCATTCTGCCTCGGCATTCCTCAGCCCCTGAACTTCCCTGAGGGAGCCCTGACATCTACCAGGCTCAAGCTCCTGGAAGCCTTTCCCAGCACCCTGGGTTCAAAGCCAGAAAGCCAAGCTACATTCTCCTCCCAGTTGGCACCAGTTGACAACGCCTTGGGTGTGGCTCTTGCGGTCGCACTAGTG
>ENSMUSG00000032194.9|Kank2
GCTTCGATATCCGCATGCTAGAGTGAATACAGGGAGGAGCCAGTGAGTCCCCCAGGACCCACCAGCCACAAGCCACGCATCAAACCGTCCCTCCTCCATCCCTCTGTCCCATTCTGCCTCGGCATTCCTCAGCCCCTGAACTTCCCTGAGGGAGCCCTGACATCTACCAGGCTCAAGCTCCTGGAAGCCTTTCCCAGCACCCTGGGTTCAAAGCCAGAAAGCCAAGCTACATTCTCCTCCCAGTTGGCACCAGTTGACAACGCCTTGGGTGTGGGTTTCTCTCTTGCGGTCGCACTAGTG
>ENSMUSG00000032194.10|Kank2
GCTTCGATATCCGCATGCTAATACAGGGAGGAGCCAGTGAGTCCCCCAGGACCCACCAGCCACAAGCCACGCATCAAACCGTCCCTCCTCCATCCCTCTGTCCCATTCTGCCTCGGCATTCCTCAGCCCCTGAACTTCCCTGAGGGAGCCCTGACATCTACCAGGCTCAAGCTCCTGGAAGCCTTTCCCAGCACCCTGGGTTCAAAGCCAGAAAGCCAAGCTACATTCTCCTCCCAGTTGGCACCAGTTGACAACGCCTTGGGTGTGGGTTTCTTGTAAACTCTTGCGGTCGCACTAGTG
>ENSMUSG00000032194.11|Kank2
GCTTCGATATCCGCATGCTAGGAGGAGCCAGTGAGTCCCCCAGGACCCACCAGCCACAAGCCACGCATCAAACCGTCCCTCCTCCATCCCTCTGTCCCATTCTGCCTCGGCATTCCTCAGCCCCTGAACTTCCCTGAGGGAGCCCTGACATCTACCAGGCTCAAGCTCCTGGAAGCCTTTCCCAGCACCCTGGGTTCAAAGCCAGAAAGCCAAGCTACATTCTCCTCCCAGTTGGCACCAGTTGACAACGCCTTGGGTGTGGGTTTCTTGTAAAGAACATCTCTTGCGGTCGCACTAGTG
>ENSMUSG00000032194.12|Kank2
GCTTCGATATCCGCATGCTAGCCAGTGAGTCCCCCAGGACCCACCAGCCACAAGCCACGCATCAAACCGTCCCTCCTCCATCCCTCTGTCCCATTCTGCCTCGGCATTCCTCAGCCCCTGAACTTCCCTGAGGGAGCCCTGACATCTACCAGGCTCAAGCTCCTGGAAGCCTTTCCCAGCACCCTGGGTTCAAAGCCAGAAAGCCAAGCTACATTCTCCTCCCAGTTGGCACCAGTTGACAACGCCTTGGGTGTGGGTTTCTTGTAAAGAACATAGAGAACTCTTGCGGTCGCACTAGTG
>ENSMUSG00000032194.13|Kank2
GCTTCGATATCCGCATGCTAGAGTCCCCCAGGACCCACCAGCCACAAGCCACGCATCAAACCGTCCCTCCTCCATCCCTCTGTCCCATTCTGCCTCGGCATTCCTCAGCCCCTGAACTTCCCTGAGGGAGCCCTGACATCTACCAGGCTCAAGCTCCTGGAAGCCTTTCCCAGCACCCTGGGTTCAAAGCCAGAAAGCCAAGCTACATTCTCCTCCCAGTTGGCACCAGTTGACAACGCCTTGGGTGTGGGTTTCTTGTAAAGAACATAGAGAACAATCACTCTTGCGGTCGCACTAGTG
>ENSMUSG00000032194.14|Kank2
GCTTCGATATCCGCATGCTACCCAGGACCCACCAGCCACAAGCCACGCATCAAACCGTCCCTCCTCCATCCCTCTGTCCCATTCTGCCTCGGCATTCCTCAGCCCCTGAACTTCCCTGAGGGAGCCCTGACATCTACCAGGCTCAAGCTCCTGGAAGCCTTTCCCAGCACCCTGGGTTCAAAGCCAGAAAGCCAAGCTACATTCTCCTCCCAGTTGGCACCAGTTGACAACGCCTTGGGTGTGGGTTTCTTGTAAAGAACATAGAGAACAATCAGCCGGCCTCTTGCGGTCGCACTAGTG
>ENSMUSG00000032194.15|Kank2
GCTTCGATATCCGCATGCTAACCCACCAGCCACAAGCCACGCATCAAACCGTCCCTCCTCCATCCCTCTGTCCCATTCTGCCTCGGCATTCCTCAGCCCCTGAACTTCCCTGAGGGAGCCCTGACATCTACCAGGCTCAAGCTCCTGGAAGCCTTTCCCAGCACCCTGGGTTCAAAGCCAGAAAGCCAAGCTACATTCTCCTCCCAGTTGGCACCAGTTGACAACGCCTTGGGTGTGGGTTTCTTGTAAAGAACATAGAGAACAATCAGCCGGCAATTATCTCTTGCGGTCGCACTAGTG
>ENSMUSG00000032194.16|Kank2
GCTTCGATATCCGCATGCTACAGCCACAAGCCACGCATCAAACCGTCCCTCCTCCATCCCTCTGTCCCATTCTGCCTCGGCATTCCTCAGCCCCTGAACTTCCCTGAGGGAGCCCTGACATCTACCAGGCTCAAGCTCCTGGAAGCCTTTCCCAGCACCCTGGGTTCAAAGCCAGAAAGCCAAGCTACATTCTCCTCCCAGTTGGCACCAGTTGACAACGCCTTGGGTGTGGGTTTCTTGTAAAGAACATAGAGAACAATCAGCCGGCAATTATGGGAGGCTCTTGCGGTCGCACTAGTG
>ENSMUSG00000032194.17|Kank2
GCTTCGATATCCGCATGCTACAAGCCACGCATCAAACCGTCCCTCCTCCATCCCTCTGTCCCATTCTGCCTCGGCATTCCTCAGCCCCTGAACTTCCCTGAGGGAGCCCTGACATCTACCAGGCTCAAGCTCCTGGAAGCCTTTCCCAGCACCCTGGGTTCAAAGCCAGAAAGCCAAGCTACATTCTCCTCCCAGTTGGCACCAGTTGACAACGCCTTGGGTGTGGGTTTCTTGTAAAGAACATAGAGAACAATCAGCCGGCAATTATGGGAGGAGGAAGCTCTTGCGGTCGCACTAGTG
>ENSMUSG00000032194.18|Kank2
GCTTCGATATCCGCATGCTAACGCATCAAACCGTCCCTCCTCCATCCCTCTGTCCCATTCTGCCTCGGCATTCCTCAGCCCCTGAACTTCCCTGAGGGAGCCCTGACATCTACCAGGCTCAAGCTCCTGGAAGCCTTTCCCAGCACCCTGGGTTCAAAGCCAGAAAGCCAAGCTACATTCTCCTCCCAGTTGGCACCAGTTGACAACGCCTTGGGTGTGGGTTTCTTGTAAAGAACATAGAGAACAATCAGCCGGCAATTATGGGAGGAGGAAGGGGGGGCTCTTGCGGTCGCACTAGTG
>ENSMUSG00000032194.19|Kank2
GCTTCGATATCCGCATGCTACAAACCGTCCCTCCTCCATCCCTCTGTCCCATTCTGCCTCGGCATTCCTCAGCCCCTGAACTTCCCTGAGGGAGCCCTGACATCTACCAGGCTCAAGCTCCTGGAAGCCTTTCCCAGCACCCTGGGTTCAAAGCCAGAAAGCCAAGCTACATTCTCCTCCCAGTTGGCACCAGTTGACAACGCCTTGGGTGTGGGTTTCTTGTAAAGAACATAGAGAACAATCAGCCGGCAATTATGGGAGGAGGAAGGGGGGGCAAGAACTCTTGCGGTCGCACTAGTG
>ENSMUSG00000032194.20|Kank2
GCTTCGATATCCGCATGCTAGTCCCTCCTCCATCCCTCTGTCCCATTCTGCCTCGGCATTCCTCAGCCCCTGAACTTCCCTGAGGGAGCCCTGACATCTACCAGGCTCAAGCTCCTGGAAGCCTTTCCCAGCACCCTGGGTTCAAAGCCAGAAAGCCAAGCTACATTCTCCTCCCAGTTGGCACCAGTTGACAACGCCTTGGGTGTGGGTTTCTTGTAAAGAACATAGAGAACAATCAGCCGGCAATTATGGGAGGAGGAAGGGGGGGCAAGAAGAGAAACTCTTGCGGTCGCACTAGTG
>ENSMUSG00000032194.21|Kank2
GCTTCGATATCCGCATGCTACCTCCATCCCTCTGTCCCATTCTGCCTCGGCATTCCTCAGCCCCTGAACTTCCCTGAGGGAGCCCTGACATCTACCAGGCTCAAGCTCCTGGAAGCCTTTCCCAGCACCCTGGGTTCAAAGCCAGAAAGCCAAGCTACATTCTCCTCCCAGTTGGCACCAGTTGACAACGCCTTGGGTGTGGGTTTCTTGTAAAGAACATAGAGAACAATCAGCCGGCAATTATGGGAGGAGGAAGGGGGGGCAAGAAGAGAAAATACTGCTCTTGCGGTCGCACTAGTG
>ENSMUSG00000032194.22|Kank2
GCTTCGATATCCGCATGCTATCCCTCTGTCCCATTCTGCCTCGGCATTCCTCAGCCCCTGAACTTCCCTGAGGGAGCCCTGACATCTACCAGGCTCAAGCTCCTGGAAGCCTTTCCCAGCACCCTGGGTTCAAAGCCAGAAAGCCAAGCTACATTCTCCTCCCAGTTGGCACCAGTTGACAACGCCTTGGGTGTGGGTTTCTTGTAAAGAACATAGAGAACAATCAGCCGGCAATTATGGGAGGAGGAAGGGGGGGCAAGAAGAGAAAATACTGTATTCTCTCTTGCGGTCGCACTAGTG
>ENSMUSG00000032194.23|Kank2
GCTTCGATATCCGCATGCTATGTCCCATTCTGCCTCGGCATTCCTCAGCCCCTGAACTTCCCTGAGGGAGCCCTGACATCTACCAGGCTCAAGCTCCTGGAAGCCTTTCCCAGCACCCTGGGTTCAAAGCCAGAAAGCCAAGCTACATTCTCCTCCCAGTTGGCACCAGTTGACAACGCCTTGGGTGTGGGTTTCTTGTAAAGAACATAGAGAACAATCAGCCGGCAATTATGGGAGGAGGAAGGGGGGGCAAGAAGAGAAAATACTGTATTCTTGAGTCCTCTTGCGGTCGCACTAGTG
>ENSMUSG00000032194.24|Kank2
GCTTCGATATCCGCATGCTAATTCTGCCTCGGCATTCCTCAGCCCCTGAACTTCCCTGAGGGAGCCCTGACATCTACCAGGCTCAAGCTCCTGGAAGCCTTTCCCAGCACCCTGGGTTCAAAGCCAGAAAGCCAAGCTACATTCTCCTCCCAGTTGGCACCAGTTGACAACGCCTTGGGTGTGGGTTTCTTGTAAAGAACATAGAGAACAATCAGCCGGCAATTATGGGAGGAGGAAGGGGGGGCAAGAAGAGAAAATACTGTATTCTTGAGTCATTGTTCTCTTGCGGTCGCACTAGTG
>ENSMUSG00000032194.25|Kank2
GCTTCGATATCCGCATGCTACCTCGGCATTCCTCAGCCCCTGAACTTCCCTGAGGGAGCCCTGACATCTACCAGGCTCAAGCTCCTGGAAGCCTTTCCCAGCACCCTGGGTTCAAAGCCAGAAAGCCAAGCTACATTCTCCTCCCAGTTGGCACCAGTTGACAACGCCTTGGGTGTGGGTTTCTTGTAAAGAACATAGAGAACAATCAGCCGGCAATTATGGGAGGAGGAAGGGGGGGCAAGAAGAGAAAATACTGTATTCTTGAGTCATTGTTAGGGGACTCTTGCGGTCGCACTAGTG
>ENSMUSG00000032194.26|Kank2
GCTTCGATATCCGCATGCTACATTCCTCAGCCCCTGAACTTCCCTGAGGGAGCCCTGACATCTACCAGGCTCAAGCTCCTGGAAGCCTTTCCCAGCACCCTGGGTTCAAAGCCAGAAAGCCAAGCTACATTCTCCTCCCAGTTGGCACCAGTTGACAACGCCTTGGGTGTGGGTTTCTTGTAAAGAACATAGAGAACAATCAGCCGGCAATTATGGGAGGAGGAAGGGGGGGCAAGAAGAGAAAATACTGTATTCTTGAGTCATTGTTAGGGGATGGGAGCTCTTGCGGTCGCACTAGTG
>ENSMUSG00000032194.27|Kank2
GCTTCGATATCCGCATGCTATCAGCCCCTGAACTTCCCTGAGGGAGCCCTGACATCTACCAGGCTCAAGCTCCTGGAAGCCTTTCCCAGCACCCTGGGTTCAAAGCCAGAAAGCCAAGCTACATTCTCCTCCCAGTTGGCACCAGTTGACAACGCCTTGGGTGTGGGTTTCTTGTAAAGAACATAGAGAACAATCAGCCGGCAATTATGGGAGGAGGAAGGGGGGGCAAGAAGAGAAAATACTGTATTCTTGAGTCATTGTTAGGGGATGGGAGGGGTCACTCTTGCGGTCGCACTAGTG
>ENSMUSG00000032194.28|Kank2
GCTTCGATATCCGCATGCTACCTGAACTTCCCTGAGGGAGCCCTGACATCTACCAGGCTCAAGCTCCTGGAAGCCTTTCCCAGCACCCTGGGTTCAAAGCCAGAAAGCCAAGCTACATTCTCCTCCCAGTTGGCACCAGTTGACAACGCCTTGGGTGTGGGTTTCTTGTAAAGAACATAGAGAACAATCAGCCGGCAATTATGGGAGGAGGAAGGGGGGGCAAGAAGAGAAAATACTGTATTCTTGAGTCATTGTTAGGGGATGGGAGGGGTCAGAATTCCTCTTGCGGTCGCACTAGTG
>ENSMUSG00000032194.29|Kank2
GCTTCGATATCCGCATGCTACTTCCCTGAGGGAGCCCTGACATCTACCAGGCTCAAGCTCCTGGAAGCCTTTCCCAGCACCCTGGGTTCAAAGCCAGAAAGCCAAGCTACATTCTCCTCCCAGTTGGCACCAGTTGACAACGCCTTGGGTGTGGGTTTCTTGTAAAGAACATAGAGAACAATCAGCCGGCAATTATGGGAGGAGGAAGGGGGGGCAAGAAGAGAAAATACTGTATTCTTGAGTCATTGTTAGGGGATGGGAGGGGTCAGAATTCAGTTGCCTCTTGCGGTCGCACTAGTG
>ENSMUSG00000032194.30|Kank2
GCTTCGATATCCGCATGCTATGAGGGAGCCCTGACATCTACCAGGCTCAAGCTCCTGGAAGCCTTTCCCAGCACCCTGGGTTCAAAGCCAGAAAGCCAAGCTACATTCTCCTCCCAGTTGGCACCAGTTGACAACGCCTTGGGTGTGGGTTTCTTGTAAAGAACATAGAGAACAATCAGCCGGCAATTATGGGAGGAGGAAGGGGGGGCAAGAAGAGAAAATACTGTATTCTTGAGTCATTGTTAGGGGATGGGAGGGGTCAGAATTCAGTTGCTAAATTCTCTTGCGGTCGCACTAGTG
>ENSMUSG00000032194.31|Kank2
GCTTCGATATCCGCATGCTAAGCCCTGACATCTACCAGGCTCAAGCTCCTGGAAGCCTTTCCCAGCACCCTGGGTTCAAAGCCAGAAAGCCAAGCTACATTCTCCTCCCAGTTGGCACCAGTTGACAACGCCTTGGGTGTGGGTTTCTTGTAAAGAACATAGAGAACAATCAGCCGGCAATTATGGGAGGAGGAAGGGGGGGCAAGAAGAGAAAATACTGTATTCTTGAGTCATTGTTAGGGGATGGGAGGGGTCAGAATTCAGTTGCTAAATTTGAATGCTCTTGCGGTCGCACTAGTG
>ENSMUSG00000032194.32|Kank2
GCTTCGATATCCGCATGCTAGACATCTACCAGGCTCAAGCTCCTGGAAGCCTTTCCCAGCACCCTGGGTTCAAAGCCAGAAAGCCAAGCTACATTCTCCTCCCAGTTGGCACCAGTTGACAACGCCTTGGGTGTGGGTTTCTTGTAAAGAACATAGAGAACAATCAGCCGGCAATTATGGGAGGAGGAAGGGGGGGCAAGAAGAGAAAATACTGTATTCTTGAGTCATTGTTAGGGGATGGGAGGGGTCAGAATTCAGTTGCTAAATTTGAATGTCACTGCTCTTGCGGTCGCACTAGTG
>ENSMUSG00000032194.33|Kank2
GCTTCGATATCCGCATGCTATACCAGGCTCAAGCTCCTGGAAGCCTTTCCCAGCACCCTGGGTTCAAAGCCAGAAAGCCAAGCTACATTCTCCTCCCAGTTGGCACCAGTTGACAACGCCTTGGGTGTGGGTTTCTTGTAAAGAACATAGAGAACAATCAGCCGGCAATTATGGGAGGAGGAAGGGGGGGCAAGAAGAGAAAATACTGTATTCTTGAGTCATTGTTAGGGGATGGGAGGGGTCAGAATTCAGTTGCTAAATTTGAATGTCACTGGAATGTCTCTTGCGGTCGCACTAGTG
>ENSMUSG00000032194.34|Kank2
GCTTCGATATCCGCATGCTAGCTCAAGCTCCTGGAAGCCTTTCCCAGCACCCTGGGTTCAAAGCCAGAAAGCCAAGCTACATTCTCCTCCCAGTTGGCACCAGTTGACAACGCCTTGGGTGTGGGTTTCTTGTAAAGAACATAGAGAACAATCAGCCGGCAATTATGGGAGGAGGAAGGGGGGGCAAGAAGAGAAAATACTGTATTCTTGAGTCATTGTTAGGGGATGGGAGGGGTCAGAATTCAGTTGCTAAATTTGAATGTCACTGGAATGTTACAGTCTCTTGCGGTCGCACTAGTG
>ENSMUSG00000032194.35|Kank2
GCTTCGATATCCGCATGCTAGCTCCTGGAAGCCTTTCCCAGCACCCTGGGTTCAAAGCCAGAAAGCCAAGCTACATTCTCCTCCCAGTTGGCACCAGTTGACAACGCCTTGGGTGTGGGTTTCTTGTAAAGAACATAGAGAACAATCAGCCGGCAATTATGGGAGGAGGAAGGGGGGGCAAGAAGAGAAAATACTGTATTCTTGAGTCATTGTTAGGGGATGGGAGGGGTCAGAATTCAGTTGCTAAATTTGAATGTCACTGGAATGTTACAGTGTCTATCTCTTGCGGTCGCACTAGTG
>ENSMUSG00000032194.36|Kank2
GCTTCGATATCCGCATGCTAGGAAGCCTTTCCCAGCACCCTGGGTTCAAAGCCAGAAAGCCAAGCTACATTCTCCTCCCAGTTGGCACCAGTTGACAACGCCTTGGGTGTGGGTTTCTTGTAAAGAACATAGAGAACAATCAGCCGGCAATTATGGGAGGAGGAAGGGGGGGCAAGAAGAGAAAATACTGTATTCTTGAGTCATTGTTAGGGGATGGGAGGGGTCAGAATTCAGTTGCTAAATTTGAATGTCACTGGAATGTTACAGTGTCTATTGTCTCCTCTTGCGGTCGCACTAGTG
>ENSMUSG00000032194.37|Kank2
GCTTCGATATCCGCATGCTACTTTCCCAGCACCCTGGGTTCAAAGCCAGAAAGCCAAGCTACATTCTCCTCCCAGTTGGCACCAGTTGACAACGCCTTGGGTGTGGGTTTCTTGTAAAGAACATAGAGAACAATCAGCCGGCAATTATGGGAGGAGGAAGGGGGGGCAAGAAGAGAAAATACTGTATTCTTGAGTCATTGTTAGGGGATGGGAGGGGTCAGAATTCAGTTGCTAAATTTGAATGTCACTGGAATGTTACAGTGTCTATTGTCTCCTCATCCTCTTGCGGTCGCACTAGTG
>ENSMUSG00000032194.38|Kank2
GCTTCGATATCCGCATGCTACAGCACCCTGGGTTCAAAGCCAGAAAGCCAAGCTACATTCTCCTCCCAGTTGGCACCAGTTGACAACGCCTTGGGTGTGGGTTTCTTGTAAAGAACATAGAGAACAATCAGCCGGCAATTATGGGAGGAGGAAGGGGGGGCAAGAAGAGAAAATACTGTATTCTTGAGTCATTGTTAGGGGATGGGAGGGGTCAGAATTCAGTTGCTAAATTTGAATGTCACTGGAATGTTACAGTGTCTATTGTCTCCTCATCTTTACACTCTTGCGGTCGCACTAGTG
>ENSMUSG00000032194.39|Kank2
GCTTCGATATCCGCATGCTACCTGGGTTCAAAGCCAGAAAGCCAAGCTACATTCTCCTCCCAGTTGGCACCAGTTGACAACGCCTTGGGTGTGGGTTTCTTGTAAAGAACATAGAGAACAATCAGCCGGCAATTATGGGAGGAGGAAGGGGGGGCAAGAAGAGAAAATACTGTATTCTTGAGTCATTGTTAGGGGATGGGAGGGGTCAGAATTCAGTTGCTAAATTTGAATGTCACTGGAATGTTACAGTGTCTATTGTCTCCTCATCTTTACAGCAGGTCTCTTGCGGTCGCACTAGTG
>ENSMUSG00000032194.40|Kank2
GCTTCGATATCCGCATGCTATTCAAAGCCAGAAAGCCAAGCTACATTCTCCTCCCAGTTGGCACCAGTTGACAACGCCTTGGGTGTGGGTTTCTTGTAAAGAACATAGAGAACAATCAGCCGGCAATTATGGGAGGAGGAAGGGGGGGCAAGAAGAGAAAATACTGTATTCTTGAGTCATTGTTAGGGGATGGGAGGGGTCAGAATTCAGTTGCTAAATTTGAATGTCACTGGAATGTTACAGTGTCTATTGTCTCCTCATCTTTACAGCAGGTCTCCACCTCTTGCGGTCGCACTAGTG
>ENSMUSG00000032194.41|Kank2
GCTTCGATATCCGCATGCTAGCCAGAAAGCCAAGCTACATTCTCCTCCCAGTTGGCACCAGTTGACAACGCCTTGGGTGTGGGTTTCTTGTAAAGAACATAGAGAACAATCAGCCGGCAATTATGGGAGGAGGAAGGGGGGGCAAGAAGAGAAAATACTGTATTCTTGAGTCATTGTTAGGGGATGGGAGGGGTCAGAATTCAGTTGCTAAATTTGAATGTCACTGGAATGTTACAGTGTCTATTGTCTCCTCATCTTTACAGCAGGTCTCCACAAAGCCCTCTTGCGGTCGCACTAGTG
>ENSMUSG00000032194.42|Kank2
GCTTCGATATCCGCATGCTAAAGCCAAGCTACATTCTCCTCCCAGTTGGCACCAGTTGACAACGCCTTGGGTGTGGGTTTCTTGTAAAGAACATAGAGAACAATCAGCCGGCAATTATGGGAGGAGGAAGGGGGGGCAAGAAGAGAAAATACTGTATTCTTGAGTCATTGTTAGGGGATGGGAGGGGTCAGAATTCAGTTGCTAAATTTGAATGTCACTGGAATGTTACAGTGTCTATTGTCTCCTCATCTTTACAGCAGGTCTCCACAAAGCCTGCTCACTCTTGCGGTCGCACTAGTG
>ENSMUSG00000032194.43|Kank2
GCTTCGATATCCGCATGCTAAGCTACATTCTCCTCCCAGTTGGCACCAGTTGACAACGCCTTGGGTGTGGGTTTCTTGTAAAGAACATAGAGAACAATCAGCCGGCAATTATGGGAGGAGGAAGGGGGGGCAAGAAGAGAAAATACTGTATTCTTGAGTCATTGTTAGGGGATGGGAGGGGTCAGAATTCAGTTGCTAAATTTGAATGTCACTGGAATGTTACAGTGTCTATTGTCTCCTCATCTTTACAGCAGGTCTCCACAAAGCCTGCTCACCACCCCTCTTGCGGTCGCACTAGTG
>ENSMUSG00000032194.44|Kank2
GCTTCGATATCCGCATGCTAATTCTCCTCCCAGTTGGCACCAGTTGACAACGCCTTGGGTGTGGGTTTCTTGTAAAGAACATAGAGAACAATCAGCCGGCAATTATGGGAGGAGGAAGGGGGGGCAAGAAGAGAAAATACTGTATTCTTGAGTCATTGTTAGGGGATGGGAGGGGTCAGAATTCAGTTGCTAAATTTGAATGTCACTGGAATGTTACAGTGTCTATTGTCTCCTCATCTTTACAGCAGGTCTCCACAAAGCCTGCTCACCACCCTTTGTCCTCTTGCGGTCGCACTAGTG
>ENSMUSG00000032194.45|Kank2
GCTTCGATATCCGCATGCTACTCCCAGTTGGCACCAGTTGACAACGCCTTGGGTGTGGGTTTCTTGTAAAGAACATAGAGAACAATCAGCCGGCAATTATGGGAGGAGGAAGGGGGGGCAAGAAGAGAAAATACTGTATTCTTGAGTCATTGTTAGGGGATGGGAGGGGTCAGAATTCAGTTGCTAAATTTGAATGTCACTGGAATGTTACAGTGTCTATTGTCTCCTCATCTTTACAGCAGGTCTCCACAAAGCCTGCTCACCACCCTTTGTCACCTCACTCTTGCGGTCGCACTAGTG
>ENSMUSG00000032194.46|Kank2
GCTTCGATATCCGCATGCTAGTTGGCACCAGTTGACAACGCCTTGGGTGTGGGTTTCTTGTAAAGAACATAGAGAACAATCAGCCGGCAATTATGGGAGGAGGAAGGGGGGGCAAGAAGAGAAAATACTGTATTCTTGAGTCATTGTTAGGGGATGGGAGGGGTCAGAATTCAGTTGCTAAATTTGAATGTCACTGGAATGTTACAGTGTCTATTGTCTCCTCATCTTTACAGCAGGTCTCCACAAAGCCTGCTCACCACCCTTTGTCACCTCATTTCATCTCTTGCGGTCGCACTAGTG
>ENSMUSG00000032194.47|Kank2
GCTTCGATATCCGCATGCTAACCAGTTGACAACGCCTTGGGTGTGGGTTTCTTGTAAAGAACATAGAGAACAATCAGCCGGCAATTATGGGAGGAGGAAGGGGGGGCAAGAAGAGAAAATACTGTATTCTTGAGTCATTGTTAGGGGATGGGAGGGGTCAGAATTCAGTTGCTAAATTTGAATGTCACTGGAATGTTACAGTGTCTATTGTCTCCTCATCTTTACAGCAGGTCTCCACAAAGCCTGCTCACCACCCTTTGTCACCTCATTTCATTGTCTACTCTTGCGGTCGCACTAGTG
>ENSMUSG00000032194.48|Kank2
GCTTCGATATCCGCATGCTATGACAACGCCTTGGGTGTGGGTTTCTTGTAAAGAACATAGAGAACAATCAGCCGGCAATTATGGGAGGAGGAAGGGGGGGCAAGAAGAGAAAATACTGTATTCTTGAGTCATTGTTAGGGGATGGGAGGGGTCAGAATTCAGTTGCTAAATTTGAATGTCACTGGAATGTTACAGTGTCTATTGTCTCCTCATCTTTACAGCAGGTCTCCACAAAGCCTGCTCACCACCCTTTGTCACCTCATTTCATTGTCTAGTGTACCTCTTGCGGTCGCACTAGTG
>ENSMUSG00000032194.49|Kank2
GCTTCGATATCCGCATGCTACGCCTTGGGTGTGGGTTTCTTGTAAAGAACATAGAGAACAATCAGCCGGCAATTATGGGAGGAGGAAGGGGGGGCAAGAAGAGAAAATACTGTATTCTTGAGTCATTGTTAGGGGATGGGAGGGGTCAGAATTCAGTTGCTAAATTTGAATGTCACTGGAATGTTACAGTGTCTATTGTCTCCTCATCTTTACAGCAGGTCTCCACAAAGCCTGCTCACCACCCTTTGTCACCTCATTTCATTGTCTAGTGTACAATAGGCTCTTGCGGTCGCACTAGTG
>ENSMUSG00000032194.50|Kank2
GCTTCGATATCCGCATGCTAGGGTGTGGGTTTCTTGTAAAGAACATAGAGAACAATCAGCCGGCAATTATGGGAGGAGGAAGGGGGGGCAAGAAGAGAAAATACTGTATTCTTGAGTCATTGTTAGGGGATGGGAGGGGTCAGAATTCAGTTGCTAAATTTGAATGTCACTGGAATGTTACAGTGTCTATTGTCTCCTCATCTTTACAGCAGGTCTCCACAAAGCCTGCTCACCACCCTTTGTCACCTCATTTCATTGTCTAGTGTACAATAGGGTCTTGCTCTTGCGGTCGCACTAGTG
>ENSMUSG00000032194.51|Kank2
GCTTCGATATCCGCATGCTAGGGTTTCTTGTAAAGAACATAGAGAACAATCAGCCGGCAATTATGGGAGGAGGAAGGGGGGGCAAGAAGAGAAAATACTGTATTCTTGAGTCATTGTTAGGGGATGGGAGGGGTCAGAATTCAGTTGCTAAATTTGAATGTCACTGGAATGTTACAGTGTCTATTGTCTCCTCATCTTTACAGCAGGTCTCCACAAAGCCTGCTCACCACCCTTTGTCACCTCATTTCATTGTCTAGTGTACAATAGGGTCTTGTCCACTCTCTTGCGGTCGCACTAGTG
>ENSMUSG00000032194.52|Kank2
GCTTCGATATCCGCATGCTACTTGTAAAGAACATAGAGAACAATCAGCCGGCAATTATGGGAGGAGGAAGGGGGGGCAAGAAGAGAAAATACTGTATTCTTGAGTCATTGTTAGGGGATGGGAGGGGTCAGAATTCAGTTGCTAAATTTGAATGTCACTGGAATGTTACAGTGTCTATTGTCTCCTCATCTTTACAGCAGGTCTCCACAAAGCCTGCTCACCACCCTTTGTCACCTCATTTCATTGTCTAGTGTACAATAGGGTCTTGTCCACTGCCCTCCTCTTGCGGTCGCACTAGTG
>ENSMUSG00000032194.53|Kank2
GCTTCGATATCCGCATGCTAAAGAACATAGAGAACAATCAGCCGGCAATTATGGGAGGAGGAAGGGGGGGCAAGAAGAGAAAATACTGTATTCTTGAGTCATTGTTAGGGGATGGGAGGGGTCAGAATTCAGTTGCTAAATTTGAATGTCACTGGAATGTTACAGTGTCTATTGTCTCCTCATCTTTACAGCAGGTCTCCACAAAGCCTGCTCACCACCCTTTGTCACCTCATTTCATTGTCTAGTGTACAATAGGGTCTTGTCCACTGCCCTCCACCTCCTCTTGCGGTCGCACTAGTG
>ENSMUSG00000032194.54|Kank2
GCTTCGATATCCGCATGCTAATAGAGAACAATCAGCCGGCAATTATGGGAGGAGGAAGGGGGGGCAAGAAGAGAAAATACTGTATTCTTGAGTCATTGTTAGGGGATGGGAGGGGTCAGAATTCAGTTGCTAAATTTGAATGTCACTGGAATGTTACAGTGTCTATTGTCTCCTCATCTTTACAGCAGGTCTCCACAAAGCCTGCTCACCACCCTTTGTCACCTCATTTCATTGTCTAGTGTACAATAGGGTCTTGTCCACTGCCCTCCACCTCCAGACTCTCTTGCGGTCGCACTAGTG
>ENSMUSG00000032194.55|Kank2
GCTTCGATATCCGCATGCTAAACAATCAGCCGGCAATTATGGGAGGAGGAAGGGGGGGCAAGAAGAGAAAATACTGTATTCTTGAGTCATTGTTAGGGGATGGGAGGGGTCAGAATTCAGTTGCTAAATTTGAATGTCACTGGAATGTTACAGTGTCTATTGTCTCCTCATCTTTACAGCAGGTCTCCACAAAGCCTGCTCACCACCCTTTGTCACCTCATTTCATTGTCTAGTGTACAATAGGGTCTTGTCCACTGCCCTCCACCTCCAGACTGTGTCTCTCTTGCGGTCGCACTAGTG
>ENSMUSG00000032194.56|Kank2
GCTTCGATATCCGCATGCTACAGCCGGCAATTATGGGAGGAGGAAGGGGGGGCAAGAAGAGAAAATACTGTATTCTTGAGTCATTGTTAGGGGATGGGAGGGGTCAGAATTCAGTTGCTAAATTTGAATGTCACTGGAATGTTACAGTGTCTATTGTCTCCTCATCTTTACAGCAGGTCTCCACAAAGCCTGCTCACCACCCTTTGTCACCTCATTTCATTGTCTAGTGTACAATAGGGTCTTGTCCACTGCCCTCCACCTCCAGACTGTGTCTTCAGGGCTCTTGCGGTCGCACTAGTG
>ENSMUSG00000032194.57|Kank2
GCTTCGATATCCGCATGCTAGCAATTATGGGAGGAGGAAGGGGGGGCAAGAAGAGAAAATACTGTATTCTTGAGTCATTGTTAGGGGATGGGAGGGGTCAGAATTCAGTTGCTAAATTTGAATGTCACTGGAATGTTACAGTGTCTATTGTCTCCTCATCTTTACAGCAGGTCTCCACAAAGCCTGCTCACCACCCTTTGTCACCTCATTTCATTGTCTAGTGTACAATAGGGTCTTGTCCACTGCCCTCCACCTCCAGACTGTGTCTTCAGGGCCTGGGCTCTTGCGGTCGCACTAGTG
>ENSMUSG00000032194.58|Kank2
GCTTCGATATCCGCATGCTAATGGGAGGAGGAAGGGGGGGCAAGAAGAGAAAATACTGTATTCTTGAGTCATTGTTAGGGGATGGGAGGGGTCAGAATTCAGTTGCTAAATTTGAATGTCACTGGAATGTTACAGTGTCTATTGTCTCCTCATCTTTACAGCAGGTCTCCACAAAGCCTGCTCACCACCCTTTGTCACCTCATTTCATTGTCTAGTGTACAATAGGGTCTTGTCCACTGCCCTCCACCTCCAGACTGTGTCTTCAGGGCCTGGGGTGTCTCTCTTGCGGTCGCACTAGTG
>ENSMUSG00000032194.59|Kank2
GCTTCGATATCCGCATGCTAGGAGGAAGGGGGGGCAAGAAGAGAAAATACTGTATTCTTGAGTCATTGTTAGGGGATGGGAGGGGTCAGAATTCAGTTGCTAAATTTGAATGTCACTGGAATGTTACAGTGTCTATTGTCTCCTCATCTTTACAGCAGGTCTCCACAAAGCCTGCTCACCACCCTTTGTCACCTCATTTCATTGTCTAGTGTACAATAGGGTCTTGTCCACTGCCCTCCACCTCCAGACTGTGTCTTCAGGGCCTGGGGTGTCTCTTGTGCTCTTGCGGTCGCACTAGTG
>ENSMUSG00000032194.60|Kank2
GCTTCGATATCCGCATGCTAAGGGGGGGCAAGAAGAGAAAATACTGTATTCTTGAGTCATTGTTAGGGGATGGGAGGGGTCAGAATTCAGTTGCTAAATTTGAATGTCACTGGAATGTTACAGTGTCTATTGTCTCCTCATCTTTACAGCAGGTCTCCACAAAGCCTGCTCACCACCCTTTGTCACCTCATTTCATTGTCTAGTGTACAATAGGGTCTTGTCCACTGCCCTCCACCTCCAGACTGTGTCTTCAGGGCCTGGGGTGTCTCTTGTGATTGCTCTCTTGCGGTCGCACTAGTG
>ENSMUSG00000032194.61|Kank2
GCTTCGATATCCGCATGCTAGGCAAGAAGAGAAAATACTGTATTCTTGAGTCATTGTTAGGGGATGGGAGGGGTCAGAATTCAGTTGCTAAATTTGAATGTCACTGGAATGTTACAGTGTCTATTGTCTCCTCATCTTTACAGCAGGTCTCCACAAAGCCTGCTCACCACCCTTTGTCACCTCATTTCATTGTCTAGTGTACAATAGGGTCTTGTCCACTGCCCTCCACCTCCAGACTGTGTCTTCAGGGCCTGGGGTGTCTCTTGTGATTGCTTTACAGCTCTTGCGGTCGCACTAGTG
>ENSMUSG00000032194.62|Kank2
GCTTCGATATCCGCATGCTAAAGAGAAAATACTGTATTCTTGAGTCATTGTTAGGGGATGGGAGGGGTCAGAATTCAGTTGCTAAATTTGAATGTCACTGGAATGTTACAGTGTCTATTGTCTCCTCATCTTTACAGCAGGTCTCCACAAAGCCTGCTCACCACCCTTTGTCACCTCATTTCATTGTCTAGTGTACAATAGGGTCTTGTCCACTGCCCTCCACCTCCAGACTGTGTCTTCAGGGCCTGGGGTGTCTCTTGTGATTGCTTTACAGAATAAGCTCTTGCGGTCGCACTAGTG
>ENSMUSG00000032194.63|Kank2
GCTTCGATATCCGCATGCTAAAATACTGTATTCTTGAGTCATTGTTAGGGGATGGGAGGGGTCAGAATTCAGTTGCTAAATTTGAATGTCACTGGAATGTTACAGTGTCTATTGTCTCCTCATCTTTACAGCAGGTCTCCACAAAGCCTGCTCACCACCCTTTGTCACCTCATTTCATTGTCTAGTGTACAATAGGGTCTTGTCCACTGCCCTCCACCTCCAGACTGTGTCTTCAGGGCCTGGGGTGTCTCTTGTGATTGCTTTACAGAATAAGATTGCCCTCTTGCGGTCGCACTAGTG
>ENSMUSG00000032194.64|Kank2
GCTTCGATATCCGCATGCTATGTATTCTTGAGTCATTGTTAGGGGATGGGAGGGGTCAGAATTCAGTTGCTAAATTTGAATGTCACTGGAATGTTACAGTGTCTATTGTCTCCTCATCTTTACAGCAGGTCTCCACAAAGCCTGCTCACCACCCTTTGTCACCTCATTTCATTGTCTAGTGTACAATAGGGTCTTGTCCACTGCCCTCCACCTCCAGACTGTGTCTTCAGGGCCTGGGGTGTCTCTTGTGATTGCTTTACAGAATAAGATTGCCGTACCTCTCTTGCGGTCGCACTAGTG
>ENSMUSG00000032194.65|Kank2
GCTTCGATATCCGCATGCTACTTGAGTCATTGTTAGGGGATGGGAGGGGTCAGAATTCAGTTGCTAAATTTGAATGTCACTGGAATGTTACAGTGTCTATTGTCTCCTCATCTTTACAGCAGGTCTCCACAAAGCCTGCTCACCACCCTTTGTCACCTCATTTCATTGTCTAGTGTACAATAGGGTCTTGTCCACTGCCCTCCACCTCCAGACTGTGTCTTCAGGGCCTGGGGTGTCTCTTGTGATTGCTTTACAGAATAAGATTGCCGTACCTTAGCCGCTCTTGCGGTCGCACTAGTG
>ENSMUSG00000032194.66|Kank2
GCTTCGATATCCGCATGCTATCATTGTTAGGGGATGGGAGGGGTCAGAATTCAGTTGCTAAATTTGAATGTCACTGGAATGTTACAGTGTCTATTGTCTCCTCATCTTTACAGCAGGTCTCCACAAAGCCTGCTCACCACCCTTTGTCACCTCATTTCATTGTCTAGTGTACAATAGGGTCTTGTCCACTGCCCTCCACCTCCAGACTGTGTCTTCAGGGCCTGGGGTGTCTCTTGTGATTGCTTTACAGAATAAGATTGCCGTACCTTAGCCGCCTGCCCTCTTGCGGTCGCACTAGTG
>ENSMUSG00000032194.67|Kank2
GCTTCGATATCCGCATGCTATTAGGGGATGGGAGGGGTCAGAATTCAGTTGCTAAATTTGAATGTCACTGGAATGTTACAGTGTCTATTGTCTCCTCATCTTTACAGCAGGTCTCCACAAAGCCTGCTCACCACCCTTTGTCACCTCATTTCATTGTCTAGTGTACAATAGGGTCTTGTCCACTGCCCTCCACCTCCAGACTGTGTCTTCAGGGCCTGGGGTGTCTCTTGTGATTGCTTTACAGAATAAGATTGCCGTACCTTAGCCGCCTGCCTCCAGTCTCTTGCGGTCGCACTAGTG
>ENSMUSG00000032194.68|Kank2
GCTTCGATATCCGCATGCTAGATGGGAGGGGTCAGAATTCAGTTGCTAAATTTGAATGTCACTGGAATGTTACAGTGTCTATTGTCTCCTCATCTTTACAGCAGGTCTCCACAAAGCCTGCTCACCACCCTTTGTCACCTCATTTCATTGTCTAGTGTACAATAGGGTCTTGTCCACTGCCCTCCACCTCCAGACTGTGTCTTCAGGGCCTGGGGTGTCTCTTGTGATTGCTTTACAGAATAAGATTGCCGTACCTTAGCCGCCTGCCTCCAGTCAGAAACTCTTGCGGTCGCACTAGTG
>ENSMUSG00000032194.69|Kank2
GCTTCGATATCCGCATGCTAAGGGGTCAGAATTCAGTTGCTAAATTTGAATGTCACTGGAATGTTACAGTGTCTATTGTCTCCTCATCTTTACAGCAGGTCTCCACAAAGCCTGCTCACCACCCTTTGTCACCTCATTTCATTGTCTAGTGTACAATAGGGTCTTGTCCACTGCCCTCCACCTCCAGACTGTGTCTTCAGGGCCTGGGGTGTCTCTTGTGATTGCTTTACAGAATAAGATTGCCGTACCTTAGCCGCCTGCCTCCAGTCAGAAAGCAGTGCTCTTGCGGTCGCACTAGTG
>ENSMUSG00000032194.70|Kank2
GCTTCGATATCCGCATGCTACAGAATTCAGTTGCTAAATTTGAATGTCACTGGAATGTTACAGTGTCTATTGTCTCCTCATCTTTACAGCAGGTCTCCACAAAGCCTGCTCACCACCCTTTGTCACCTCATTTCATTGTCTAGTGTACAATAGGGTCTTGTCCACTGCCCTCCACCTCCAGACTGTGTCTTCAGGGCCTGGGGTGTCTCTTGTGATTGCTTTACAGAATAAGATTGCCGTACCTTAGCCGCCTGCCTCCAGTCAGAAAGCAGTGTTTTCACTCTTGCGGTCGCACTAGTG
>ENSMUSG00000032194.71|Kank2
GCTTCGATATCCGCATGCTATCAGTTGCTAAATTTGAATGTCACTGGAATGTTACAGTGTCTATTGTCTCCTCATCTTTACAGCAGGTCTCCACAAAGCCTGCTCACCACCCTTTGTCACCTCATTTCATTGTCTAGTGTACAATAGGGTCTTGTCCACTGCCCTCCACCTCCAGACTGTGTCTTCAGGGCCTGGGGTGTCTCTTGTGATTGCTTTACAGAATAAGATTGCCGTACCTTAGCCGCCTGCCTCCAGTCAGAAAGCAGTGTTTTCATTTGCCCTCTTGCGGTCGCACTAGTG
>ENSMUSG00000032194.72|Kank2
GCTTCGATATCCGCATGCTAGCTAAATTTGAATGTCACTGGAATGTTACAGTGTCTATTGTCTCCTCATCTTTACAGCAGGTCTCCACAAAGCCTGCTCACCACCCTTTGTCACCTCATTTCATTGTCTAGTGTACAATAGGGTCTTGTCCACTGCCCTCCACCTCCAGACTGTGTCTTCAGGGCCTGGGGTGTCTCTTGTGATTGCTTTACAGAATAAGATTGCCGTACCTTAGCCGCCTGCCTCCAGTCAGAAAGCAGTGTTTTCATTTGCCTTTTTCCTCTTGCGGTCGCACTAGTG
>ENSMUSG00000032194.73|Kank2
GCTTCGATATCCGCATGCTATTTGAATGTCACTGGAATGTTACAGTGTCTATTGTCTCCTCATCTTTACAGCAGGTCTCCACAAAGCCTGCTCACCACCCTTTGTCACCTCATTTCATTGTCTAGTGTACAATAGGGTCTTGTCCACTGCCCTCCACCTCCAGACTGTGTCTTCAGGGCCTGGGGTGTCTCTTGTGATTGCTTTACAGAATAAGATTGCCGTACCTTAGCCGCCTGCCTCCAGTCAGAAAGCAGTGTTTTCATTTGCCTTTTTCCTTTCTCTCTTGCGGTCGCACTAGTG
>ENSMUSG00000032194.74|Kank2
GCTTCGATATCCGCATGCTATGTCACTGGAATGTTACAGTGTCTATTGTCTCCTCATCTTTACAGCAGGTCTCCACAAAGCCTGCTCACCACCCTTTGTCACCTCATTTCATTGTCTAGTGTACAATAGGGTCTTGTCCACTGCCCTCCACCTCCAGACTGTGTCTTCAGGGCCTGGGGTGTCTCTTGTGATTGCTTTACAGAATAAGATTGCCGTACCTTAGCCGCCTGCCTCCAGTCAGAAAGCAGTGTTTTCATTTGCCTTTTTCCTTTCTCTCTCTCTCTTGCGGTCGCACTAGTG
>ENSMUSG00000032194.75|Kank2
GCTTCGATATCCGCATGCTATGGAATGTTACAGTGTCTATTGTCTCCTCATCTTTACAGCAGGTCTCCACAAAGCCTGCTCACCACCCTTTGTCACCTCATTTCATTGTCTAGTGTACAATAGGGTCTTGTCCACTGCCCTCCACCTCCAGACTGTGTCTTCAGGGCCTGGGGTGTCTCTTGTGATTGCTTTACAGAATAAGATTGCCGTACCTTAGCCGCCTGCCTCCAGTCAGAAAGCAGTGTTTTCATTTGCCTTTTTCCTTTCTCTCTCTCTCTCTCTCTTGCGGTCGCACTAGTG
>ENSMUSG00000032194.76|Kank2
GCTTCGATATCCGCATGCTAGTTACAGTGTCTATTGTCTCCTCATCTTTACAGCAGGTCTCCACAAAGCCTGCTCACCACCCTTTGTCACCTCATTTCATTGTCTAGTGTACAATAGGGTCTTGTCCACTGCCCTCCACCTCCAGACTGTGTCTTCAGGGCCTGGGGTGTCTCTTGTGATTGCTTTACAGAATAAGATTGCCGTACCTTAGCCGCCTGCCTCCAGTCAGAAAGCAGTGTTTTCATTTGCCTTTTTCCTTTCTCTCTCTCTCTCTCTCTCTCTCTTGCGGTCGCACTAGTG
>ENSMUSG00000032194.77|Kank2
GCTTCGATATCCGCATGCTAGTGTCTATTGTCTCCTCATCTTTACAGCAGGTCTCCACAAAGCCTGCTCACCACCCTTTGTCACCTCATTTCATTGTCTAGTGTACAATAGGGTCTTGTCCACTGCCCTCCACCTCCAGACTGTGTCTTCAGGGCCTGGGGTGTCTCTTGTGATTGCTTTACAGAATAAGATTGCCGTACCTTAGCCGCCTGCCTCCAGTCAGAAAGCAGTGTTTTCATTTGCCTTTTTCCTTTCTCTCTCTCTCTCTCTCTCTCTCTCACTCTTGCGGTCGCACTAGTG
>ENSMUSG00000032194.78|Kank2
GCTTCGATATCCGCATGCTAATTGTCTCCTCATCTTTACAGCAGGTCTCCACAAAGCCTGCTCACCACCCTTTGTCACCTCATTTCATTGTCTAGTGTACAATAGGGTCTTGTCCACTGCCCTCCACCTCCAGACTGTGTCTTCAGGGCCTGGGGTGTCTCTTGTGATTGCTTTACAGAATAAGATTGCCGTACCTTAGCCGCCTGCCTCCAGTCAGAAAGCAGTGTTTTCATTTGCCTTTTTCCTTTCTCTCTCTCTCTCTCTCTCTCTCTCACACACACTCTTGCGGTCGCACTAGTG
>ENSMUSG00000032194.79|Kank2
GCTTCGATATCCGCATGCTATCCTCATCTTTACAGCAGGTCTCCACAAAGCCTGCTCACCACCCTTTGTCACCTCATTTCATTGTCTAGTGTACAATAGGGTCTTGTCCACTGCCCTCCACCTCCAGACTGTGTCTTCAGGGCCTGGGGTGTCTCTTGTGATTGCTTTACAGAATAAGATTGCCGTACCTTAGCCGCCTGCCTCCAGTCAGAAAGCAGTGTTTTCATTTGCCTTTTTCCTTTCTCTCTCTCTCTCTCTCTCTCTCTCACACACACACACACTCTTGCGGTCGCACTAGTG
>ENSMUSG00000032194.80|Kank2
GCTTCGATATCCGCATGCTATCTTTACAGCAGGTCTCCACAAAGCCTGCTCACCACCCTTTGTCACCTCATTTCATTGTCTAGTGTACAATAGGGTCTTGTCCACTGCCCTCCACCTCCAGACTGTGTCTTCAGGGCCTGGGGTGTCTCTTGTGATTGCTTTACAGAATAAGATTGCCGTACCTTAGCCGCCTGCCTCCAGTCAGAAAGCAGTGTTTTCATTTGCCTTTTTCCTTTCTCTCTCTCTCTCTCTCTCTCTCTCACACACACACACACACACACTCTTGCGGTCGCACTAGTG
>ENSMUSG00000032194.81|Kank2
GCTTCGATATCCGCATGCTACAGCAGGTCTCCACAAAGCCTGCTCACCACCCTTTGTCACCTCATTTCATTGTCTAGTGTACAATAGGGTCTTGTCCACTGCCCTCCACCTCCAGACTGTGTCTTCAGGGCCTGGGGTGTCTCTTGTGATTGCTTTACAGAATAAGATTGCCGTACCTTAGCCGCCTGCCTCCAGTCAGAAAGCAGTGTTTTCATTTGCCTTTTTCCTTTCTCTCTCTCTCTCTCTCTCTCTCTCACACACACACACACACACACACACACTCTTGCGGTCGCACTAGTG
>ENSMUSG00000032194.82|Kank2
GCTTCGATATCCGCATGCTAGTCTCCACAAAGCCTGCTCACCACCCTTTGTCACCTCATTTCATTGTCTAGTGTACAATAGGGTCTTGTCCACTGCCCTCCACCTCCAGACTGTGTCTTCAGGGCCTGGGGTGTCTCTTGTGATTGCTTTACAGAATAAGATTGCCGTACCTTAGCCGCCTGCCTCCAGTCAGAAAGCAGTGTTTTCATTTGCCTTTTTCCTTTCTCTCTCTCTCTCTCTCTCTCTCTCACACACACACACACACACACACACACACACACTCTTGCGGTCGCACTAGTG
>ENSMUSG00000032194.83|Kank2
GCTTCGATATCCGCATGCTAACAAAGCCTGCTCACCACCCTTTGTCACCTCATTTCATTGTCTAGTGTACAATAGGGTCTTGTCCACTGCCCTCCACCTCCAGACTGTGTCTTCAGGGCCTGGGGTGTCTCTTGTGATTGCTTTACAGAATAAGATTGCCGTACCTTAGCCGCCTGCCTCCAGTCAGAAAGCAGTGTTTTCATTTGCCTTTTTCCTTTCTCTCTCTCTCTCTCTCTCTCTCTCACACACACACACACACACACACACACACACACACACACTCTTGCGGTCGCACTAGTG
>ENSMUSG00000032194.84|Kank2
GCTTCGATATCCGCATGCTACCTGCTCACCACCCTTTGTCACCTCATTTCATTGTCTAGTGTACAATAGGGTCTTGTCCACTGCCCTCCACCTCCAGACTGTGTCTTCAGGGCCTGGGGTGTCTCTTGTGATTGCTTTACAGAATAAGATTGCCGTACCTTAGCCGCCTGCCTCCAGTCAGAAAGCAGTGTTTTCATTTGCCTTTTTCCTTTCTCTCTCTCTCTCTCTCTCTCTCTCACACACACACACACACACACACACACACACACACACACACACACTCTTGCGGTCGCACTAGTG
>ENSMUSG00000032194.85|Kank2
GCTTCGATATCCGCATGCTACACCACCCTTTGTCACCTCATTTCATTGTCTAGTGTACAATAGGGTCTTGTCCACTGCCCTCCACCTCCAGACTGTGTCTTCAGGGCCTGGGGTGTCTCTTGTGATTGCTTTACAGAATAAGATTGCCGTACCTTAGCCGCCTGCCTCCAGTCAGAAAGCAGTGTTTTCATTTGCCTTTTTCCTTTCTCTCTCTCTCTCTCTCTCTCTCTCACACACACACACACACACACACACACACACACACACACACACACGCACGCTCTTGCGGTCGCACTAGTG
>ENSMUSG00000032194.86|Kank2
GCTTCGATATCCGCATGCTACCTTTGTCACCTCATTTCATTGTCTAGTGTACAATAGGGTCTTGTCCACTGCCCTCCACCTCCAGACTGTGTCTTCAGGGCCTGGGGTGTCTCTTGTGATTGCTTTACAGAATAAGATTGCCGTACCTTAGCCGCCTGCCTCCAGTCAGAAAGCAGTGTTTTCATTTGCCTTTTTCCTTTCTCTCTCTCTCTCTCTCTCTCTCTCACACACACACACACACACACACACACACACACACACACACACACGCACGCGCGCGCTCTTGCGGTCGCACTAGTG
>ENSMUSG00000032194.87|Kank2
GCTTCGATATCCGCATGCTATCACCTCATTTCATTGTCTAGTGTACAATAGGGTCTTGTCCACTGCCCTCCACCTCCAGACTGTGTCTTCAGGGCCTGGGGTGTCTCTTGTGATTGCTTTACAGAATAAGATTGCCGTACCTTAGCCGCCTGCCTCCAGTCAGAAAGCAGTGTTTTCATTTGCCTTTTTCCTTTCTCTCTCTCTCTCTCTCTCTCTCTCACACACACACACACACACACACACACACACACACACACACACACGCACGCGCGCGCGCGCACTCTTGCGGTCGCACTAGTG
>ENSMUSG00000032194.88|Kank2
GCTTCGATATCCGCATGCTACATTTCATTGTCTAGTGTACAATAGGGTCTTGTCCACTGCCCTCCACCTCCAGACTGTGTCTTCAGGGCCTGGGGTGTCTCTTGTGATTGCTTTACAGAATAAGATTGCCGTACCTTAGCCGCCTGCCTCCAGTCAGAAAGCAGTGTTTTCATTTGCCTTTTTCCTTTCTCTCTCTCTCTCTCTCTCTCTCTCACACACACACACACACACACACACACACACACACACACACACACGCACGCGCGCGCGCGCACACATGCTCTTGCGGTCGCACTAGTG
>ENSMUSG00000032194.89|Kank2
GCTTCGATATCCGCATGCTAATTGTCTAGTGTACAATAGGGTCTTGTCCACTGCCCTCCACCTCCAGACTGTGTCTTCAGGGCCTGGGGTGTCTCTTGTGATTGCTTTACAGAATAAGATTGCCGTACCTTAGCCGCCTGCCTCCAGTCAGAAAGCAGTGTTTTCATTTGCCTTTTTCCTTTCTCTCTCTCTCTCTCTCTCTCTCTCACACACACACACACACACACACACACACACACACACACACACACGCACGCGCGCGCGCGCACACATGCACAGGCTCTTGCGGTCGCACTAGTG
>ENSMUSG00000032194.90|Kank2
GCTTCGATATCCGCATGCTATAGTGTACAATAGGGTCTTGTCCACTGCCCTCCACCTCCAGACTGTGTCTTCAGGGCCTGGGGTGTCTCTTGTGATTGCTTTACAGAATAAGATTGCCGTACCTTAGCCGCCTGCCTCCAGTCAGAAAGCAGTGTTTTCATTTGCCTTTTTCCTTTCTCTCTCTCTCTCTCTCTCTCTCTCACACACACACACACACACACACACACACACACACACACACACACGCACGCGCGCGCGCGCACACATGCACAGGGCTTGTCTCTTGCGGTCGCACTAGTG
>ENSMUSG00000032194.91|Kank2
GCTTCGATATCCGCATGCTAACAATAGGGTCTTGTCCACTGCCCTCCACCTCCAGACTGTGTCTTCAGGGCCTGGGGTGTCTCTTGTGATTGCTTTACAGAATAAGATTGCCGTACCTTAGCCGCCTGCCTCCAGTCAGAAAGCAGTGTTTTCATTTGCCTTTTTCCTTTCTCTCTCTCTCTCTCTCTCTCTCTCACACACACACACACACACACACACACACACACACACACACACACGCACGCGCGCGCGCGCACACATGCACAGGGCTTGTCATCTTCTCTTGCGGTCGCACTAGTG
>ENSMUSG00000032194.92|Kank2
GCTTCGATATCCGCATGCTAGGGTCTTGTCCACTGCCCTCCACCTCCAGACTGTGTCTTCAGGGCCTGGGGTGTCTCTTGTGATTGCTTTACAGAATAAGATTGCCGTACCTTAGCCGCCTGCCTCCAGTCAGAAAGCAGTGTTTTCATTTGCCTTTTTCCTTTCTCTCTCTCTCTCTCTCTCTCTCTCACACACACACACACACACACACACACACACACACACACACACACGCACGCGCGCGCGCGCACACATGCACAGGGCTTGTCATCTTGCAGCTCTCTTGCGGTCGCACTAGTG
>ENSMUSG00000032194.93|Kank2
GCTTCGATATCCGCATGCTATGTCCACTGCCCTCCACCTCCAGACTGTGTCTTCAGGGCCTGGGGTGTCTCTTGTGATTGCTTTACAGAATAAGATTGCCGTACCTTAGCCGCCTGCCTCCAGTCAGAAAGCAGTGTTTTCATTTGCCTTTTTCCTTTCTCTCTCTCTCTCTCTCTCTCTCTCACACACACACACACACACACACACACACACACACACACACACACGCACGCGCGCGCGCGCACACATGCACAGGGCTTGTCATCTTGCAGCTGATAGCCTCTTGCGGTCGCACTAGTG
>ENSMUSG00000032194.94|Kank2
GCTTCGATATCCGCATGCTACTGCCCTCCACCTCCAGACTGTGTCTTCAGGGCCTGGGGTGTCTCTTGTGATTGCTTTACAGAATAAGATTGCCGTACCTTAGCCGCCTGCCTCCAGTCAGAAAGCAGTGTTTTCATTTGCCTTTTTCCTTTCTCTCTCTCTCTCTCTCTCTCTCTCACACACACACACACACACACACACACACACACACACACACACACGCACGCGCGCGCGCGCACACATGCACAGGGCTTGTCATCTTGCAGCTGATAGCTGATGTCTCTTGCGGTCGCACTAGTG
>ENSMUSG00000032194.95|Kank2
GCTTCGATATCCGCATGCTATCCACCTCCAGACTGTGTCTTCAGGGCCTGGGGTGTCTCTTGTGATTGCTTTACAGAATAAGATTGCCGTACCTTAGCCGCCTGCCTCCAGTCAGAAAGCAGTGTTTTCATTTGCCTTTTTCCTTTCTCTCTCTCTCTCTCTCTCTCTCTCACACACACACACACACACACACACACACACACACACACACACACGCACGCGCGCGCGCGCACACATGCACAGGGCTTGTCATCTTGCAGCTGATAGCTGATGTCCTGTGCTCTTGCGGTCGCACTAGTG
>ENSMUSG00000032194.96|Kank2
GCTTCGATATCCGCATGCTATCCAGACTGTGTCTTCAGGGCCTGGGGTGTCTCTTGTGATTGCTTTACAGAATAAGATTGCCGTACCTTAGCCGCCTGCCTCCAGTCAGAAAGCAGTGTTTTCATTTGCCTTTTTCCTTTCTCTCTCTCTCTCTCTCTCTCTCTCACACACACACACACACACACACACACACACACACACACACACACGCACGCGCGCGCGCGCACACATGCACAGGGCTTGTCATCTTGCAGCTGATAGCTGATGTCCTGTGACTTGGCTCTTGCGGTCGCACTAGTG
>ENSMUSG00000032194.97|Kank2
GCTTCGATATCCGCATGCTACTGTGTCTTCAGGGCCTGGGGTGTCTCTTGTGATTGCTTTACAGAATAAGATTGCCGTACCTTAGCCGCCTGCCTCCAGTCAGAAAGCAGTGTTTTCATTTGCCTTTTTCCTTTCTCTCTCTCTCTCTCTCTCTCTCTCACACACACACACACACACACACACACACACACACACACACACACGCACGCGCGCGCGCGCACACATGCACAGGGCTTGTCATCTTGCAGCTGATAGCTGATGTCCTGTGACTTGGAAATGACTCTTGCGGTCGCACTAGTG
>ENSMUSG00000032194.98|Kank2
GCTTCGATATCCGCATGCTACTTCAGGGCCTGGGGTGTCTCTTGTGATTGCTTTACAGAATAAGATTGCCGTACCTTAGCCGCCTGCCTCCAGTCAGAAAGCAGTGTTTTCATTTGCCTTTTTCCTTTCTCTCTCTCTCTCTCTCTCTCTCTCACACACACACACACACACACACACACACACACACACACACACACGCACGCGCGCGCGCGCACACATGCACAGGGCTTGTCATCTTGCAGCTGATAGCTGATGTCCTGTGACTTGGAAATGACCAACTCTCTTGCGGTCGCACTAGTG
>ENSMUSG00000032194.99|Kank2
GCTTCGATATCCGCATGCTAGGCCTGGGGTGTCTCTTGTGATTGCTTTACAGAATAAGATTGCCGTACCTTAGCCGCCTGCCTCCAGTCAGAAAGCAGTGTTTTCATTTGCCTTTTTCCTTTCTCTCTCTCTCTCTCTCTCTCTCTCACACACACACACACACACACACACACACACACACACACACACACGCACGCGCGCGCGCGCACACATGCACAGGGCTTGTCATCTTGCAGCTGATAGCTGATGTCCTGTGACTTGGAAATGACCAACTTACAAGCTCTTGCGGTCGCACTAGTG
>ENSMUSG00000032194.100|Kank2
GCTTCGATATCCGCATGCTAGGGTGTCTCTTGTGATTGCTTTACAGAATAAGATTGCCGTACCTTAGCCGCCTGCCTCCAGTCAGAAAGCAGTGTTTTCATTTGCCTTTTTCCTTTCTCTCTCTCTCTCTCTCTCTCTCTCACACACACACACACACACACACACACACACACACACACACACACGCACGCGCGCGCGCGCACACATGCACAGGGCTTGTCATCTTGCAGCTGATAGCTGATGTCCTGTGACTTGGAAATGACCAACTTACAAGAAGTTACTCTTGCGGTCGCACTAGTG
>ENSMUSG00000032194.101|Kank2
GCTTCGATATCCGCATGCTACTCTTGTGATTGCTTTACAGAATAAGATTGCCGTACCTTAGCCGCCTGCCTCCAGTCAGAAAGCAGTGTTTTCATTTGCCTTTTTCCTTTCTCTCTCTCTCTCTCTCTCTCTCTCACACACACACACACACACACACACACACACACACACACACACACGCACGCGCGCGCGCGCACACATGCACAGGGCTTGTCATCTTGCAGCTGATAGCTGATGTCCTGTGACTTGGAAATGACCAACTTACAAGAAGTTATGCTGACTCTTGCGGTCGCACTAGTG
>ENSMUSG00000032194.102|Kank2
GCTTCGATATCCGCATGCTATGATTGCTTTACAGAATAAGATTGCCGTACCTTAGCCGCCTGCCTCCAGTCAGAAAGCAGTGTTTTCATTTGCCTTTTTCCTTTCTCTCTCTCTCTCTCTCTCTCTCTCACACACACACACACACACACACACACACACACACACACACACACGCACGCGCGCGCGCGCACACATGCACAGGGCTTGTCATCTTGCAGCTGATAGCTGATGTCCTGTGACTTGGAAATGACCAACTTACAAGAAGTTATGCTGACCTCCCCTCTTGCGGTCGCACTAGTG
>ENSMUSG00000032194.103|Kank2
GCTTCGATATCCGCATGCTACTTTACAGAATAAGATTGCCGTACCTTAGCCGCCTGCCTCCAGTCAGAAAGCAGTGTTTTCATTTGCCTTTTTCCTTTCTCTCTCTCTCTCTCTCTCTCTCTCACACACACACACACACACACACACACACACACACACACACACACGCACGCGCGCGCGCGCACACATGCACAGGGCTTGTCATCTTGCAGCTGATAGCTGATGTCCTGTGACTTGGAAATGACCAACTTACAAGAAGTTATGCTGACCTCCCTGTTCCCTCTTGCGGTCGCACTAGTG
>ENSMUSG00000032194.104|Kank2
GCTTCGATATCCGCATGCTAAGAATAAGATTGCCGTACCTTAGCCGCCTGCCTCCAGTCAGAAAGCAGTGTTTTCATTTGCCTTTTTCCTTTCTCTCTCTCTCTCTCTCTCTCTCTCACACACACACACACACACACACACACACACACACACACACACACGCACGCGCGCGCGCGCACACATGCACAGGGCTTGTCATCTTGCAGCTGATAGCTGATGTCCTGTGACTTGGAAATGACCAACTTACAAGAAGTTATGCTGACCTCCCTGTTCCCCACGGCTCTTGCGGTCGCACTAGTG
>ENSMUSG00000032194.105|Kank2
GCTTCGATATCCGCATGCTAAGATTGCCGTACCTTAGCCGCCTGCCTCCAGTCAGAAAGCAGTGTTTTCATTTGCCTTTTTCCTTTCTCTCTCTCTCTCTCTCTCTCTCTCACACACACACACACACACACACACACACACACACACACACACACGCACGCGCGCGCGCGCACACATGCACAGGGCTTGTCATCTTGCAGCTGATAGCTGATGTCCTGTGACTTGGAAATGACCAACTTACAAGAAGTTATGCTGACCTCCCTGTTCCCCACGGGGAGTGCTCTTGCGGTCGCACTAGTG
>ENSMUSG00000032194.106|Kank2
GCTTCGATATCCGCATGCTACCGTACCTTAGCCGCCTGCCTCCAGTCAGAAAGCAGTGTTTTCATTTGCCTTTTTCCTTTCTCTCTCTCTCTCTCTCTCTCTCTCACACACACACACACACACACACACACACACACACACACACACACGCACGCGCGCGCGCGCACACATGCACAGGGCTTGTCATCTTGCAGCTGATAGCTGATGTCCTGTGACTTGGAAATGACCAACTTACAAGAAGTTATGCTGACCTCCCTGTTCCCCACGGGGAGTGCTTGGCCTCTTGCGGTCGCACTAGTG
>ENSMUSG00000032194.107|Kank2
GCTTCGATATCCGCATGCTACTTAGCCGCCTGCCTCCAGTCAGAAAGCAGTGTTTTCATTTGCCTTTTTCCTTTCTCTCTCTCTCTCTCTCTCTCTCTCACACACACACACACACACACACACACACACACACACACACACACGCACGCGCGCGCGCGCACACATGCACAGGGCTTGTCATCTTGCAGCTGATAGCTGATGTCCTGTGACTTGGAAATGACCAACTTACAAGAAGTTATGCTGACCTCCCTGTTCCCCACGGGGAGTGCTTGGCAGAGGACTCTTGCGGTCGCACTAGTG
>ENSMUSG00000032194.108|Kank2
GCTTCGATATCCGCATGCTACGCCTGCCTCCAGTCAGAAAGCAGTGTTTTCATTTGCCTTTTTCCTTTCTCTCTCTCTCTCTCTCTCTCTCTCACACACACACACACACACACACACACACACACACACACACACACGCACGCGCGCGCGCGCACACATGCACAGGGCTTGTCATCTTGCAGCTGATAGCTGATGTCCTGTGACTTGGAAATGACCAACTTACAAGAAGTTATGCTGACCTCCCTGTTCCCCACGGGGAGTGCTTGGCAGAGGAGACTACCTCTTGCGGTCGCACTAGTG
>ENSMUSG00000032194.109|Kank2
GCTTCGATATCCGCATGCTACCTCCAGTCAGAAAGCAGTGTTTTCATTTGCCTTTTTCCTTTCTCTCTCTCTCTCTCTCTCTCTCTCACACACACACACACACACACACACACACACACACACACACACACGCACGCGCGCGCGCGCACACATGCACAGGGCTTGTCATCTTGCAGCTGATAGCTGATGTCCTGTGACTTGGAAATGACCAACTTACAAGAAGTTATGCTGACCTCCCTGTTCCCCACGGGGAGTGCTTGGCAGAGGAGACTACTTCTAGCTCTTGCGGTCGCACTAGTG
>ENSMUSG00000032194.110|Kank2
GCTTCGATATCCGCATGCTAGTCAGAAAGCAGTGTTTTCATTTGCCTTTTTCCTTTCTCTCTCTCTCTCTCTCTCTCTCTCACACACACACACACACACACACACACACACACACACACACACACGCACGCGCGCGCGCGCACACATGCACAGGGCTTGTCATCTTGCAGCTGATAGCTGATGTCCTGTGACTTGGAAATGACCAACTTACAAGAAGTTATGCTGACCTCCCTGTTCCCCACGGGGAGTGCTTGGCAGAGGAGACTACTTCTAGAAATACCTCTTGCGGTCGCACTAGTG
>ENSMUSG00000032194.111|Kank2
GCTTCGATATCCGCATGCTAAAGCAGTGTTTTCATTTGCCTTTTTCCTTTCTCTCTCTCTCTCTCTCTCTCTCTCACACACACACACACACACACACACACACACACACACACACACACGCACGCGCGCGCGCGCACACATGCACAGGGCTTGTCATCTTGCAGCTGATAGCTGATGTCCTGTGACTTGGAAATGACCAACTTACAAGAAGTTATGCTGACCTCCCTGTTCCCCACGGGGAGTGCTTGGCAGAGGAGACTACTTCTAGAAATACTTTCAGCTCTTGCGGTCGCACTAGTG
>ENSMUSG00000032194.112|Kank2
GCTTCGATATCCGCATGCTATGTTTTCATTTGCCTTTTTCCTTTCTCTCTCTCTCTCTCTCTCTCTCTCACACACACACACACACACACACACACACACACACACACACACACGCACGCGCGCGCGCGCACACATGCACAGGGCTTGTCATCTTGCAGCTGATAGCTGATGTCCTGTGACTTGGAAATGACCAACTTACAAGAAGTTATGCTGACCTCCCTGTTCCCCACGGGGAGTGCTTGGCAGAGGAGACTACTTCTAGAAATACTTTCAGACCTACCTCTTGCGGTCGCACTAGTG
>ENSMUSG00000032194.113|Kank2
GCTTCGATATCCGCATGCTACATTTGCCTTTTTCCTTTCTCTCTCTCTCTCTCTCTCTCTCTCACACACACACACACACACACACACACACACACACACACACACACGCACGCGCGCGCGCGCACACATGCACAGGGCTTGTCATCTTGCAGCTGATAGCTGATGTCCTGTGACTTGGAAATGACCAACTTACAAGAAGTTATGCTGACCTCCCTGTTCCCCACGGGGAGTGCTTGGCAGAGGAGACTACTTCTAGAAATACTTTCAGACCTACAGACAACTCTTGCGGTCGCACTAGTG
>ENSMUSG00000032194.114|Kank2
GCTTCGATATCCGCATGCTACCTTTTTCCTTTCTCTCTCTCTCTCTCTCTCTCTCTCACACACACACACACACACACACACACACACACACACACACACACGCACGCGCGCGCGCGCACACATGCACAGGGCTTGTCATCTTGCAGCTGATAGCTGATGTCCTGTGACTTGGAAATGACCAACTTACAAGAAGTTATGCTGACCTCCCTGTTCCCCACGGGGAGTGCTTGGCAGAGGAGACTACTTCTAGAAATACTTTCAGACCTACAGACAAAAAAGACTCTTGCGGTCGCACTAGTG
>ENSMUSG00000032194.115|Kank2
GCTTCGATATCCGCATGCTATCCTTTCTCTCTCTCTCTCTCTCTCTCTCTCACACACACACACACACACACACACACACACACACACACACACACGCACGCGCGCGCGCGCACACATGCACAGGGCTTGTCATCTTGCAGCTGATAGCTGATGTCCTGTGACTTGGAAATGACCAACTTACAAGAAGTTATGCTGACCTCCCTGTTCCCCACGGGGAGTGCTTGGCAGAGGAGACTACTTCTAGAAATACTTTCAGACCTACAGACAAAAAAGAAAAAAGCTCTTGCGGTCGCACTAGTG
>ENSMUSG00000032194.116|Kank2
GCTTCGATATCCGCATGCTACTCTCTCTCTCTCTCTCTCTCTCTCACACACACACACACACACACACACACACACACACACACACACACGCACGCGCGCGCGCGCACACATGCACAGGGCTTGTCATCTTGCAGCTGATAGCTGATGTCCTGTGACTTGGAAATGACCAACTTACAAGAAGTTATGCTGACCTCCCTGTTCCCCACGGGGAGTGCTTGGCAGAGGAGACTACTTCTAGAAATACTTTCAGACCTACAGACAAAAAAGAAAAAAGGCCATTCTCTTGCGGTCGCACTAGTG
>ENSMUSG00000032194.117|Kank2
GCTTCGATATCCGCATGCTACTCTCTCTCTCTCTCTCTCACACACACACACACACACACACACACACACACACACACACACACGCACGCGCGCGCGCGCACACATGCACAGGGCTTGTCATCTTGCAGCTGATAGCTGATGTCCTGTGACTTGGAAATGACCAACTTACAAGAAGTTATGCTGACCTCCCTGTTCCCCACGGGGAGTGCTTGGCAGAGGAGACTACTTCTAGAAATACTTTCAGACCTACAGACAAAAAAGAAAAAAGGCCATTCCGGAGCTCTTGCGGTCGCACTAGTG
>ENSMUSG00000032194.118|Kank2
GCTTCGATATCCGCATGCTACTCTCTCTCTCTCACACACACACACACACACACACACACACACACACACACACACACGCACGCGCGCGCGCGCACACATGCACAGGGCTTGTCATCTTGCAGCTGATAGCTGATGTCCTGTGACTTGGAAATGACCAACTTACAAGAAGTTATGCTGACCTCCCTGTTCCCCACGGGGAGTGCTTGGCAGAGGAGACTACTTCTAGAAATACTTTCAGACCTACAGACAAAAAAGAAAAAAGGCCATTCCGGAGTGACTCCTCTTGCGGTCGCACTAGTG
>ENSMUSG00000032194.119|Kank2
GCTTCGATATCCGCATGCTACTCTCTCACACACACACACACACACACACACACACACACACACACACACACGCACGCGCGCGCGCGCACACATGCACAGGGCTTGTCATCTTGCAGCTGATAGCTGATGTCCTGTGACTTGGAAATGACCAACTTACAAGAAGTTATGCTGACCTCCCTGTTCCCCACGGGGAGTGCTTGGCAGAGGAGACTACTTCTAGAAATACTTTCAGACCTACAGACAAAAAAGAAAAAAGGCCATTCCGGAGTGACTCCCAGCACTCTTGCGGTCGCACTAGTG
>ENSMUSG00000032194.120|Kank2
GCTTCGATATCCGCATGCTACACACACACACACACACACACACACACACACACACACACACACACGCACGCGCGCGCGCGCACACATGCACAGGGCTTGTCATCTTGCAGCTGATAGCTGATGTCCTGTGACTTGGAAATGACCAACTTACAAGAAGTTATGCTGACCTCCCTGTTCCCCACGGGGAGTGCTTGGCAGAGGAGACTACTTCTAGAAATACTTTCAGACCTACAGACAAAAAAGAAAAAAGGCCATTCCGGAGTGACTCCCAGCATCACAGCTCTTGCGGTCGCACTAGTG
>ENSMUSG00000032194.121|Kank2
GCTTCGATATCCGCATGCTACACACACACACACACACACACACACACACACACACACACGCACGCGCGCGCGCGCACACATGCACAGGGCTTGTCATCTTGCAGCTGATAGCTGATGTCCTGTGACTTGGAAATGACCAACTTACAAGAAGTTATGCTGACCTCCCTGTTCCCCACGGGGAGTGCTTGGCAGAGGAGACTACTTCTAGAAATACTTTCAGACCTACAGACAAAAAAGAAAAAAGGCCATTCCGGAGTGACTCCCAGCATCACAGCCCAGACTCTTGCGGTCGCACTAGTG
>ENSMUSG00000032194.122|Kank2
GCTTCGATATCCGCATGCTACACACACACACACACACACACACACACACACACGCACGCGCGCGCGCGCACACATGCACAGGGCTTGTCATCTTGCAGCTGATAGCTGATGTCCTGTGACTTGGAAATGACCAACTTACAAGAAGTTATGCTGACCTCCCTGTTCCCCACGGGGAGTGCTTGGCAGAGGAGACTACTTCTAGAAATACTTTCAGACCTACAGACAAAAAAGAAAAAAGGCCATTCCGGAGTGACTCCCAGCATCACAGCCCAGAACCTCCCTCTTGCGGTCGCACTAGTG
>ENSMUSG00000032194.123|Kank2
GCTTCGATATCCGCATGCTACACACACACACACACACACACACACACGCACGCGCGCGCGCGCACACATGCACAGGGCTTGTCATCTTGCAGCTGATAGCTGATGTCCTGTGACTTGGAAATGACCAACTTACAAGAAGTTATGCTGACCTCCCTGTTCCCCACGGGGAGTGCTTGGCAGAGGAGACTACTTCTAGAAATACTTTCAGACCTACAGACAAAAAAGAAAAAAGGCCATTCCGGAGTGACTCCCAGCATCACAGCCCAGAACCTCCTCCTCACTCTTGCGGTCGCACTAGTG
>ENSMUSG00000032194.124|Kank2
GCTTCGATATCCGCATGCTACACACACACACACACACACACGCACGCGCGCGCGCGCACACATGCACAGGGCTTGTCATCTTGCAGCTGATAGCTGATGTCCTGTGACTTGGAAATGACCAACTTACAAGAAGTTATGCTGACCTCCCTGTTCCCCACGGGGAGTGCTTGGCAGAGGAGACTACTTCTAGAAATACTTTCAGACCTACAGACAAAAAAGAAAAAAGGCCATTCCGGAGTGACTCCCAGCATCACAGCCCAGAACCTCCTCCTCAAAGGAGCTCTTGCGGTCGCACTAGTG
>ENSMUSG00000032194.125|Kank2
GCTTCGATATCCGCATGCTACACACACACACACACGCACGCGCGCGCGCGCACACATGCACAGGGCTTGTCATCTTGCAGCTGATAGCTGATGTCCTGTGACTTGGAAATGACCAACTTACAAGAAGTTATGCTGACCTCCCTGTTCCCCACGGGGAGTGCTTGGCAGAGGAGACTACTTCTAGAAATACTTTCAGACCTACAGACAAAAAAGAAAAAAGGCCATTCCGGAGTGACTCCCAGCATCACAGCCCAGAACCTCCTCCTCAAAGGAGAGTAAACTCTTGCGGTCGCACTAGTG
>ENSMUSG00000032194.126|Kank2
GCTTCGATATCCGCATGCTACACACACACGCACGCGCGCGCGCGCACACATGCACAGGGCTTGTCATCTTGCAGCTGATAGCTGATGTCCTGTGACTTGGAAATGACCAACTTACAAGAAGTTATGCTGACCTCCCTGTTCCCCACGGGGAGTGCTTGGCAGAGGAGACTACTTCTAGAAATACTTTCAGACCTACAGACAAAAAAGAAAAAAGGCCATTCCGGAGTGACTCCCAGCATCACAGCCCAGAACCTCCTCCTCAAAGGAGAGTAAACAGAGACTCTTGCGGTCGCACTAGTG
>ENSMUSG00000032194.127|Kank2
GCTTCGATATCCGCATGCTACACGCACGCGCGCGCGCGCACACATGCACAGGGCTTGTCATCTTGCAGCTGATAGCTGATGTCCTGTGACTTGGAAATGACCAACTTACAAGAAGTTATGCTGACCTCCCTGTTCCCCACGGGGAGTGCTTGGCAGAGGAGACTACTTCTAGAAATACTTTCAGACCTACAGACAAAAAAGAAAAAAGGCCATTCCGGAGTGACTCCCAGCATCACAGCCCAGAACCTCCTCCTCAAAGGAGAGTAAACAGAGACTGTGACTCTTGCGGTCGCACTAGTG
>ENSMUSG00000032194.128|Kank2
GCTTCGATATCCGCATGCTACGCGCGCGCGCGCACACATGCACAGGGCTTGTCATCTTGCAGCTGATAGCTGATGTCCTGTGACTTGGAAATGACCAACTTACAAGAAGTTATGCTGACCTCCCTGTTCCCCACGGGGAGTGCTTGGCAGAGGAGACTACTTCTAGAAATACTTTCAGACCTACAGACAAAAAAGAAAAAAGGCCATTCCGGAGTGACTCCCAGCATCACAGCCCAGAACCTCCTCCTCAAAGGAGAGTAAACAGAGACTGTGATACTGACTCTTGCGGTCGCACTAGTG
>ENSMUSG00000032194.129|Kank2
GCTTCGATATCCGCATGCTACGCGCGCACACATGCACAGGGCTTGTCATCTTGCAGCTGATAGCTGATGTCCTGTGACTTGGAAATGACCAACTTACAAGAAGTTATGCTGACCTCCCTGTTCCCCACGGGGAGTGCTTGGCAGAGGAGACTACTTCTAGAAATACTTTCAGACCTACAGACAAAAAAGAAAAAAGGCCATTCCGGAGTGACTCCCAGCATCACAGCCCAGAACCTCCTCCTCAAAGGAGAGTAAACAGAGACTGTGATACTGACCAAGTCTCTTGCGGTCGCACTAGTG
>ENSMUSG00000032194.130|Kank2
GCTTCGATATCCGCATGCTACACACATGCACAGGGCTTGTCATCTTGCAGCTGATAGCTGATGTCCTGTGACTTGGAAATGACCAACTTACAAGAAGTTATGCTGACCTCCCTGTTCCCCACGGGGAGTGCTTGGCAGAGGAGACTACTTCTAGAAATACTTTCAGACCTACAGACAAAAAAGAAAAAAGGCCATTCCGGAGTGACTCCCAGCATCACAGCCCAGAACCTCCTCCTCAAAGGAGAGTAAACAGAGACTGTGATACTGACCAAGTACAGGCCTCTTGCGGTCGCACTAGTG
>ENSMUSG00000032194.131|Kank2
GCTTCGATATCCGCATGCTATGCACAGGGCTTGTCATCTTGCAGCTGATAGCTGATGTCCTGTGACTTGGAAATGACCAACTTACAAGAAGTTATGCTGACCTCCCTGTTCCCCACGGGGAGTGCTTGGCAGAGGAGACTACTTCTAGAAATACTTTCAGACCTACAGACAAAAAAGAAAAAAGGCCATTCCGGAGTGACTCCCAGCATCACAGCCCAGAACCTCCTCCTCAAAGGAGAGTAAACAGAGACTGTGATACTGACCAAGTACAGGCGCTCGCCTCTTGCGGTCGCACTAGTG
>ENSMUSG00000032194.132|Kank2
GCTTCGATATCCGCATGCTAGGGCTTGTCATCTTGCAGCTGATAGCTGATGTCCTGTGACTTGGAAATGACCAACTTACAAGAAGTTATGCTGACCTCCCTGTTCCCCACGGGGAGTGCTTGGCAGAGGAGACTACTTCTAGAAATACTTTCAGACCTACAGACAAAAAAGAAAAAAGGCCATTCCGGAGTGACTCCCAGCATCACAGCCCAGAACCTCCTCCTCAAAGGAGAGTAAACAGAGACTGTGATACTGACCAAGTACAGGCGCTCGCTATGAACTCTTGCGGTCGCACTAGTG
>ENSMUSG00000032194.133|Kank2
GCTTCGATATCCGCATGCTAGTCATCTTGCAGCTGATAGCTGATGTCCTGTGACTTGGAAATGACCAACTTACAAGAAGTTATGCTGACCTCCCTGTTCCCCACGGGGAGTGCTTGGCAGAGGAGACTACTTCTAGAAATACTTTCAGACCTACAGACAAAAAAGAAAAAAGGCCATTCCGGAGTGACTCCCAGCATCACAGCCCAGAACCTCCTCCTCAAAGGAGAGTAAACAGAGACTGTGATACTGACCAAGTACAGGCGCTCGCTATGAAGCCCATCTCTTGCGGTCGCACTAGTG
>ENSMUSG00000032194.134|Kank2
GCTTCGATATCCGCATGCTATTGCAGCTGATAGCTGATGTCCTGTGACTTGGAAATGACCAACTTACAAGAAGTTATGCTGACCTCCCTGTTCCCCACGGGGAGTGCTTGGCAGAGGAGACTACTTCTAGAAATACTTTCAGACCTACAGACAAAAAAGAAAAAAGGCCATTCCGGAGTGACTCCCAGCATCACAGCCCAGAACCTCCTCCTCAAAGGAGAGTAAACAGAGACTGTGATACTGACCAAGTACAGGCGCTCGCTATGAAGCCCATATGTTCCTCTTGCGGTCGCACTAGTG
>ENSMUSG00000032194.135|Kank2
GCTTCGATATCCGCATGCTACTGATAGCTGATGTCCTGTGACTTGGAAATGACCAACTTACAAGAAGTTATGCTGACCTCCCTGTTCCCCACGGGGAGTGCTTGGCAGAGGAGACTACTTCTAGAAATACTTTCAGACCTACAGACAAAAAAGAAAAAAGGCCATTCCGGAGTGACTCCCAGCATCACAGCCCAGAACCTCCTCCTCAAAGGAGAGTAAACAGAGACTGTGATACTGACCAAGTACAGGCGCTCGCTATGAAGCCCATATGTTCCTGATTCTCTTGCGGTCGCACTAGTG
>ENSMUSG00000032194.136|Kank2
GCTTCGATATCCGCATGCTAGCTGATGTCCTGTGACTTGGAAATGACCAACTTACAAGAAGTTATGCTGACCTCCCTGTTCCCCACGGGGAGTGCTTGGCAGAGGAGACTACTTCTAGAAATACTTTCAGACCTACAGACAAAAAAGAAAAAAGGCCATTCCGGAGTGACTCCCAGCATCACAGCCCAGAACCTCCTCCTCAAAGGAGAGTAAACAGAGACTGTGATACTGACCAAGTACAGGCGCTCGCTATGAAGCCCATATGTTCCTGATTAAGAGCCTCTTGCGGTCGCACTAGTG
>ENSMUSG00000032194.137|Kank2
GCTTCGATATCCGCATGCTAGTCCTGTGACTTGGAAATGACCAACTTACAAGAAGTTATGCTGACCTCCCTGTTCCCCACGGGGAGTGCTTGGCAGAGGAGACTACTTCTAGAAATACTTTCAGACCTACAGACAAAAAAGAAAAAAGGCCATTCCGGAGTGACTCCCAGCATCACAGCCCAGAACCTCCTCCTCAAAGGAGAGTAAACAGAGACTGTGATACTGACCAAGTACAGGCGCTCGCTATGAAGCCCATATGTTCCTGATTAAGAGCTGGCTGCTCTTGCGGTCGCACTAGTG
>ENSMUSG00000032194.138|Kank2
GCTTCGATATCCGCATGCTATGACTTGGAAATGACCAACTTACAAGAAGTTATGCTGACCTCCCTGTTCCCCACGGGGAGTGCTTGGCAGAGGAGACTACTTCTAGAAATACTTTCAGACCTACAGACAAAAAAGAAAAAAGGCCATTCCGGAGTGACTCCCAGCATCACAGCCCAGAACCTCCTCCTCAAAGGAGAGTAAACAGAGACTGTGATACTGACCAAGTACAGGCGCTCGCTATGAAGCCCATATGTTCCTGATTAAGAGCTGGCTGGCCTCACTCTTGCGGTCGCACTAGTG
>ENSMUSG00000032194.139|Kank2
GCTTCGATATCCGCATGCTAGGAAATGACCAACTTACAAGAAGTTATGCTGACCTCCCTGTTCCCCACGGGGAGTGCTTGGCAGAGGAGACTACTTCTAGAAATACTTTCAGACCTACAGACAAAAAAGAAAAAAGGCCATTCCGGAGTGACTCCCAGCATCACAGCCCAGAACCTCCTCCTCAAAGGAGAGTAAACAGAGACTGTGATACTGACCAAGTACAGGCGCTCGCTATGAAGCCCATATGTTCCTGATTAAGAGCTGGCTGGCCTCAGAGCACCTCTTGCGGTCGCACTAGTG
>ENSMUSG00000032194.140|Kank2
GCTTCGATATCCGCATGCTAGACCAACTTACAAGAAGTTATGCTGACCTCCCTGTTCCCCACGGGGAGTGCTTGGCAGAGGAGACTACTTCTAGAAATACTTTCAGACCTACAGACAAAAAAGAAAAAAGGCCATTCCGGAGTGACTCCCAGCATCACAGCCCAGAACCTCCTCCTCAAAGGAGAGTAAACAGAGACTGTGATACTGACCAAGTACAGGCGCTCGCTATGAAGCCCATATGTTCCTGATTAAGAGCTGGCTGGCCTCAGAGCACTCCCAGCTCTTGCGGTCGCACTAGTG
>ENSMUSG00000032194.141|Kank2
GCTTCGATATCCGCATGCTACTTACAAGAAGTTATGCTGACCTCCCTGTTCCCCACGGGGAGTGCTTGGCAGAGGAGACTACTTCTAGAAATACTTTCAGACCTACAGACAAAAAAGAAAAAAGGCCATTCCGGAGTGACTCCCAGCATCACAGCCCAGAACCTCCTCCTCAAAGGAGAGTAAACAGAGACTGTGATACTGACCAAGTACAGGCGCTCGCTATGAAGCCCATATGTTCCTGATTAAGAGCTGGCTGGCCTCAGAGCACTCCCAGAACTAGCTCTTGCGGTCGCACTAGTG
>ENSMUSG00000032194.142|Kank2
GCTTCGATATCCGCATGCTAAGAAGTTATGCTGACCTCCCTGTTCCCCACGGGGAGTGCTTGGCAGAGGAGACTACTTCTAGAAATACTTTCAGACCTACAGACAAAAAAGAAAAAAGGCCATTCCGGAGTGACTCCCAGCATCACAGCCCAGAACCTCCTCCTCAAAGGAGAGTAAACAGAGACTGTGATACTGACCAAGTACAGGCGCTCGCTATGAAGCCCATATGTTCCTGATTAAGAGCTGGCTGGCCTCAGAGCACTCCCAGAACTAGCTTAAACTCTTGCGGTCGCACTAGTG
>ENSMUSG00000032194.143|Kank2
GCTTCGATATCCGCATGCTATATGCTGACCTCCCTGTTCCCCACGGGGAGTGCTTGGCAGAGGAGACTACTTCTAGAAATACTTTCAGACCTACAGACAAAAAAGAAAAAAGGCCATTCCGGAGTGACTCCCAGCATCACAGCCCAGAACCTCCTCCTCAAAGGAGAGTAAACAGAGACTGTGATACTGACCAAGTACAGGCGCTCGCTATGAAGCCCATATGTTCCTGATTAAGAGCTGGCTGGCCTCAGAGCACTCCCAGAACTAGCTTAAAGTGACACTCTTGCGGTCGCACTAGTG
>ENSMUSG00000032194.144|Kank2
GCTTCGATATCCGCATGCTAGACCTCCCTGTTCCCCACGGGGAGTGCTTGGCAGAGGAGACTACTTCTAGAAATACTTTCAGACCTACAGACAAAAAAGAAAAAAGGCCATTCCGGAGTGACTCCCAGCATCACAGCCCAGAACCTCCTCCTCAAAGGAGAGTAAACAGAGACTGTGATACTGACCAAGTACAGGCGCTCGCTATGAAGCCCATATGTTCCTGATTAAGAGCTGGCTGGCCTCAGAGCACTCCCAGAACTAGCTTAAAGTGACAGGCTTTCTCTTGCGGTCGCACTAGTG
>ENSMUSG00000032194.145|Kank2
GCTTCGATATCCGCATGCTACCTGTTCCCCACGGGGAGTGCTTGGCAGAGGAGACTACTTCTAGAAATACTTTCAGACCTACAGACAAAAAAGAAAAAAGGCCATTCCGGAGTGACTCCCAGCATCACAGCCCAGAACCTCCTCCTCAAAGGAGAGTAAACAGAGACTGTGATACTGACCAAGTACAGGCGCTCGCTATGAAGCCCATATGTTCCTGATTAAGAGCTGGCTGGCCTCAGAGCACTCCCAGAACTAGCTTAAAGTGACAGGCTTTGCTGAACTCTTGCGGTCGCACTAGTG
>ENSMUSG00000032194.146|Kank2
GCTTCGATATCCGCATGCTACCCCACGGGGAGTGCTTGGCAGAGGAGACTACTTCTAGAAATACTTTCAGACCTACAGACAAAAAAGAAAAAAGGCCATTCCGGAGTGACTCCCAGCATCACAGCCCAGAACCTCCTCCTCAAAGGAGAGTAAACAGAGACTGTGATACTGACCAAGTACAGGCGCTCGCTATGAAGCCCATATGTTCCTGATTAAGAGCTGGCTGGCCTCAGAGCACTCCCAGAACTAGCTTAAAGTGACAGGCTTTGCTGAAATCCAACTCTTGCGGTCGCACTAGTG
>ENSMUSG00000032194.147|Kank2
GCTTCGATATCCGCATGCTAGGGGAGTGCTTGGCAGAGGAGACTACTTCTAGAAATACTTTCAGACCTACAGACAAAAAAGAAAAAAGGCCATTCCGGAGTGACTCCCAGCATCACAGCCCAGAACCTCCTCCTCAAAGGAGAGTAAACAGAGACTGTGATACTGACCAAGTACAGGCGCTCGCTATGAAGCCCATATGTTCCTGATTAAGAGCTGGCTGGCCTCAGAGCACTCCCAGAACTAGCTTAAAGTGACAGGCTTTGCTGAAATCCAAAGGGACCTCTTGCGGTCGCACTAGTG
>ENSMUSG00000032194.148|Kank2
GCTTCGATATCCGCATGCTATGCTTGGCAGAGGAGACTACTTCTAGAAATACTTTCAGACCTACAGACAAAAAAGAAAAAAGGCCATTCCGGAGTGACTCCCAGCATCACAGCCCAGAACCTCCTCCTCAAAGGAGAGTAAACAGAGACTGTGATACTGACCAAGTACAGGCGCTCGCTATGAAGCCCATATGTTCCTGATTAAGAGCTGGCTGGCCTCAGAGCACTCCCAGAACTAGCTTAAAGTGACAGGCTTTGCTGAAATCCAAAGGGACAAAAGACTCTTGCGGTCGCACTAGTG
>ENSMUSG00000032194.149|Kank2
GCTTCGATATCCGCATGCTAGCAGAGGAGACTACTTCTAGAAATACTTTCAGACCTACAGACAAAAAAGAAAAAAGGCCATTCCGGAGTGACTCCCAGCATCACAGCCCAGAACCTCCTCCTCAAAGGAGAGTAAACAGAGACTGTGATACTGACCAAGTACAGGCGCTCGCTATGAAGCCCATATGTTCCTGATTAAGAGCTGGCTGGCCTCAGAGCACTCCCAGAACTAGCTTAAAGTGACAGGCTTTGCTGAAATCCAAAGGGACAAAAGAGTAGTTCTCTTGCGGTCGCACTAGTG
>ENSMUSG00000032194.150|Kank2
GCTTCGATATCCGCATGCTAGAGACTACTTCTAGAAATACTTTCAGACCTACAGACAAAAAAGAAAAAAGGCCATTCCGGAGTGACTCCCAGCATCACAGCCCAGAACCTCCTCCTCAAAGGAGAGTAAACAGAGACTGTGATACTGACCAAGTACAGGCGCTCGCTATGAAGCCCATATGTTCCTGATTAAGAGCTGGCTGGCCTCAGAGCACTCCCAGAACTAGCTTAAAGTGACAGGCTTTGCTGAAATCCAAAGGGACAAAAGAGTAGTTTTATGTCTCTTGCGGTCGCACTAGTG
>ENSMUSG00000032194.151|Kank2
GCTTCGATATCCGCATGCTAACTTCTAGAAATACTTTCAGACCTACAGACAAAAAAGAAAAAAGGCCATTCCGGAGTGACTCCCAGCATCACAGCCCAGAACCTCCTCCTCAAAGGAGAGTAAACAGAGACTGTGATACTGACCAAGTACAGGCGCTCGCTATGAAGCCCATATGTTCCTGATTAAGAGCTGGCTGGCCTCAGAGCACTCCCAGAACTAGCTTAAAGTGACAGGCTTTGCTGAAATCCAAAGGGACAAAAGAGTAGTTTTATGTTTGTGTCTCTTGCGGTCGCACTAGTG
>ENSMUSG00000032194.152|Kank2
GCTTCGATATCCGCATGCTAAGAAATACTTTCAGACCTACAGACAAAAAAGAAAAAAGGCCATTCCGGAGTGACTCCCAGCATCACAGCCCAGAACCTCCTCCTCAAAGGAGAGTAAACAGAGACTGTGATACTGACCAAGTACAGGCGCTCGCTATGAAGCCCATATGTTCCTGATTAAGAGCTGGCTGGCCTCAGAGCACTCCCAGAACTAGCTTAAAGTGACAGGCTTTGCTGAAATCCAAAGGGACAAAAGAGTAGTTTTATGTTTGTGTGTTTGTCTCTTGCGGTCGCACTAGTG
>ENSMUSG00000032194.153|Kank2
GCTTCGATATCCGCATGCTAACTTTCAGACCTACAGACAAAAAAGAAAAAAGGCCATTCCGGAGTGACTCCCAGCATCACAGCCCAGAACCTCCTCCTCAAAGGAGAGTAAACAGAGACTGTGATACTGACCAAGTACAGGCGCTCGCTATGAAGCCCATATGTTCCTGATTAAGAGCTGGCTGGCCTCAGAGCACTCCCAGAACTAGCTTAAAGTGACAGGCTTTGCTGAAATCCAAAGGGACAAAAGAGTAGTTTTATGTTTGTGTGTTTGTTTTTAACTCTTGCGGTCGCACTAGTG
>ENSMUSG00000032194.154|Kank2
GCTTCGATATCCGCATGCTAAGACCTACAGACAAAAAAGAAAAAAGGCCATTCCGGAGTGACTCCCAGCATCACAGCCCAGAACCTCCTCCTCAAAGGAGAGTAAACAGAGACTGTGATACTGACCAAGTACAGGCGCTCGCTATGAAGCCCATATGTTCCTGATTAAGAGCTGGCTGGCCTCAGAGCACTCCCAGAACTAGCTTAAAGTGACAGGCTTTGCTGAAATCCAAAGGGACAAAAGAGTAGTTTTATGTTTGTGTGTTTGTTTTTAATGCCCTCTCTTGCGGTCGCACTAGTG
>ENSMUSG00000032194.155|Kank2
GCTTCGATATCCGCATGCTAACAGACAAAAAAGAAAAAAGGCCATTCCGGAGTGACTCCCAGCATCACAGCCCAGAACCTCCTCCTCAAAGGAGAGTAAACAGAGACTGTGATACTGACCAAGTACAGGCGCTCGCTATGAAGCCCATATGTTCCTGATTAAGAGCTGGCTGGCCTCAGAGCACTCCCAGAACTAGCTTAAAGTGACAGGCTTTGCTGAAATCCAAAGGGACAAAAGAGTAGTTTTATGTTTGTGTGTTTGTTTTTAATGCCCTGGAGCTCTCTTGCGGTCGCACTAGTG
>ENSMUSG00000032194.156|Kank2
GCTTCGATATCCGCATGCTAAAAAAAGAAAAAAGGCCATTCCGGAGTGACTCCCAGCATCACAGCCCAGAACCTCCTCCTCAAAGGAGAGTAAACAGAGACTGTGATACTGACCAAGTACAGGCGCTCGCTATGAAGCCCATATGTTCCTGATTAAGAGCTGGCTGGCCTCAGAGCACTCCCAGAACTAGCTTAAAGTGACAGGCTTTGCTGAAATCCAAAGGGACAAAAGAGTAGTTTTATGTTTGTGTGTTTGTTTTTAATGCCCTGGAGCTCCTGCTCTCTTGCGGTCGCACTAGTG
>ENSMUSG00000032194.157|Kank2
GCTTCGATATCCGCATGCTAGAAAAAAGGCCATTCCGGAGTGACTCCCAGCATCACAGCCCAGAACCTCCTCCTCAAAGGAGAGTAAACAGAGACTGTGATACTGACCAAGTACAGGCGCTCGCTATGAAGCCCATATGTTCCTGATTAAGAGCTGGCTGGCCTCAGAGCACTCCCAGAACTAGCTTAAAGTGACAGGCTTTGCTGAAATCCAAAGGGACAAAAGAGTAGTTTTATGTTTGTGTGTTTGTTTTTAATGCCCTGGAGCTCCTGCTGGTGACCTCTTGCGGTCGCACTAGTG
>ENSMUSG00000032194.158|Kank2
GCTTCGATATCCGCATGCTAAGGCCATTCCGGAGTGACTCCCAGCATCACAGCCCAGAACCTCCTCCTCAAAGGAGAGTAAACAGAGACTGTGATACTGACCAAGTACAGGCGCTCGCTATGAAGCCCATATGTTCCTGATTAAGAGCTGGCTGGCCTCAGAGCACTCCCAGAACTAGCTTAAAGTGACAGGCTTTGCTGAAATCCAAAGGGACAAAAGAGTAGTTTTATGTTTGTGTGTTTGTTTTTAATGCCCTGGAGCTCCTGCTGGTGACAGGAGACTCTTGCGGTCGCACTAGTG
>ENSMUSG00000032194.159|Kank2
GCTTCGATATCCGCATGCTATTCCGGAGTGACTCCCAGCATCACAGCCCAGAACCTCCTCCTCAAAGGAGAGTAAACAGAGACTGTGATACTGACCAAGTACAGGCGCTCGCTATGAAGCCCATATGTTCCTGATTAAGAGCTGGCTGGCCTCAGAGCACTCCCAGAACTAGCTTAAAGTGACAGGCTTTGCTGAAATCCAAAGGGACAAAAGAGTAGTTTTATGTTTGTGTGTTTGTTTTTAATGCCCTGGAGCTCCTGCTGGTGACAGGAGAGACAGACTCTTGCGGTCGCACTAGTG
>ENSMUSG00000032194.160|Kank2
GCTTCGATATCCGCATGCTAAGTGACTCCCAGCATCACAGCCCAGAACCTCCTCCTCAAAGGAGAGTAAACAGAGACTGTGATACTGACCAAGTACAGGCGCTCGCTATGAAGCCCATATGTTCCTGATTAAGAGCTGGCTGGCCTCAGAGCACTCCCAGAACTAGCTTAAAGTGACAGGCTTTGCTGAAATCCAAAGGGACAAAAGAGTAGTTTTATGTTTGTGTGTTTGTTTTTAATGCCCTGGAGCTCCTGCTGGTGACAGGAGAGACAGACAGGCTCTCTTGCGGTCGCACTAGTG
>ENSMUSG00000032194.161|Kank2
GCTTCGATATCCGCATGCTATCCCAGCATCACAGCCCAGAACCTCCTCCTCAAAGGAGAGTAAACAGAGACTGTGATACTGACCAAGTACAGGCGCTCGCTATGAAGCCCATATGTTCCTGATTAAGAGCTGGCTGGCCTCAGAGCACTCCCAGAACTAGCTTAAAGTGACAGGCTTTGCTGAAATCCAAAGGGACAAAAGAGTAGTTTTATGTTTGTGTGTTTGTTTTTAATGCCCTGGAGCTCCTGCTGGTGACAGGAGAGACAGACAGGCTGCACCTCTCTTGCGGTCGCACTAGTG
>ENSMUSG00000032194.162|Kank2
GCTTCGATATCCGCATGCTACATCACAGCCCAGAACCTCCTCCTCAAAGGAGAGTAAACAGAGACTGTGATACTGACCAAGTACAGGCGCTCGCTATGAAGCCCATATGTTCCTGATTAAGAGCTGGCTGGCCTCAGAGCACTCCCAGAACTAGCTTAAAGTGACAGGCTTTGCTGAAATCCAAAGGGACAAAAGAGTAGTTTTATGTTTGTGTGTTTGTTTTTAATGCCCTGGAGCTCCTGCTGGTGACAGGAGAGACAGACAGGCTGCACCTTTCTCTCTCTTGCGGTCGCACTAGTG
>ENSMUSG00000032194.163|Kank2
GCTTCGATATCCGCATGCTAAGCCCAGAACCTCCTCCTCAAAGGAGAGTAAACAGAGACTGTGATACTGACCAAGTACAGGCGCTCGCTATGAAGCCCATATGTTCCTGATTAAGAGCTGGCTGGCCTCAGAGCACTCCCAGAACTAGCTTAAAGTGACAGGCTTTGCTGAAATCCAAAGGGACAAAAGAGTAGTTTTATGTTTGTGTGTTTGTTTTTAATGCCCTGGAGCTCCTGCTGGTGACAGGAGAGACAGACAGGCTGCACCTTTCTCTAACTGGCTCTTGCGGTCGCACTAGTG
>ENSMUSG00000032194.164|Kank2
GCTTCGATATCCGCATGCTAGAACCTCCTCCTCAAAGGAGAGTAAACAGAGACTGTGATACTGACCAAGTACAGGCGCTCGCTATGAAGCCCATATGTTCCTGATTAAGAGCTGGCTGGCCTCAGAGCACTCCCAGAACTAGCTTAAAGTGACAGGCTTTGCTGAAATCCAAAGGGACAAAAGAGTAGTTTTATGTTTGTGTGTTTGTTTTTAATGCCCTGGAGCTCCTGCTGGTGACAGGAGAGACAGACAGGCTGCACCTTTCTCTAACTGGGGTTCCCTCTTGCGGTCGCACTAGTG
>ENSMUSG00000032194.165|Kank2
GCTTCGATATCCGCATGCTACCTCCTCAAAGGAGAGTAAACAGAGACTGTGATACTGACCAAGTACAGGCGCTCGCTATGAAGCCCATATGTTCCTGATTAAGAGCTGGCTGGCCTCAGAGCACTCCCAGAACTAGCTTAAAGTGACAGGCTTTGCTGAAATCCAAAGGGACAAAAGAGTAGTTTTATGTTTGTGTGTTTGTTTTTAATGCCCTGGAGCTCCTGCTGGTGACAGGAGAGACAGACAGGCTGCACCTTTCTCTAACTGGGGTTCCTTTCTGCTCTTGCGGTCGCACTAGTG
>ENSMUSG00000032194.166|Kank2
GCTTCGATATCCGCATGCTACAAAGGAGAGTAAACAGAGACTGTGATACTGACCAAGTACAGGCGCTCGCTATGAAGCCCATATGTTCCTGATTAAGAGCTGGCTGGCCTCAGAGCACTCCCAGAACTAGCTTAAAGTGACAGGCTTTGCTGAAATCCAAAGGGACAAAAGAGTAGTTTTATGTTTGTGTGTTTGTTTTTAATGCCCTGGAGCTCCTGCTGGTGACAGGAGAGACAGACAGGCTGCACCTTTCTCTAACTGGGGTTCCTTTCTGGCCCCACTCTTGCGGTCGCACTAGTG
>ENSMUSG00000032194.167|Kank2
GCTTCGATATCCGCATGCTAAGAGTAAACAGAGACTGTGATACTGACCAAGTACAGGCGCTCGCTATGAAGCCCATATGTTCCTGATTAAGAGCTGGCTGGCCTCAGAGCACTCCCAGAACTAGCTTAAAGTGACAGGCTTTGCTGAAATCCAAAGGGACAAAAGAGTAGTTTTATGTTTGTGTGTTTGTTTTTAATGCCCTGGAGCTCCTGCTGGTGACAGGAGAGACAGACAGGCTGCACCTTTCTCTAACTGGGGTTCCTTTCTGGCCCCAGGATCTCTCTTGCGGTCGCACTAGTG
>ENSMUSG00000032194.168|Kank2
GCTTCGATATCCGCATGCTAAACAGAGACTGTGATACTGACCAAGTACAGGCGCTCGCTATGAAGCCCATATGTTCCTGATTAAGAGCTGGCTGGCCTCAGAGCACTCCCAGAACTAGCTTAAAGTGACAGGCTTTGCTGAAATCCAAAGGGACAAAAGAGTAGTTTTATGTTTGTGTGTTTGTTTTTAATGCCCTGGAGCTCCTGCTGGTGACAGGAGAGACAGACAGGCTGCACCTTTCTCTAACTGGGGTTCCTTTCTGGCCCCAGGATCTCAGTGTCTCTTGCGGTCGCACTAGTG
>ENSMUSG00000032194.169|Kank2
GCTTCGATATCCGCATGCTAGACTGTGATACTGACCAAGTACAGGCGCTCGCTATGAAGCCCATATGTTCCTGATTAAGAGCTGGCTGGCCTCAGAGCACTCCCAGAACTAGCTTAAAGTGACAGGCTTTGCTGAAATCCAAAGGGACAAAAGAGTAGTTTTATGTTTGTGTGTTTGTTTTTAATGCCCTGGAGCTCCTGCTGGTGACAGGAGAGACAGACAGGCTGCACCTTTCTCTAACTGGGGTTCCTTTCTGGCCCCAGGATCTCAGTGTGGTTCGCTCTTGCGGTCGCACTAGTG
>ENSMUSG00000032194.170|Kank2
GCTTCGATATCCGCATGCTAGATACTGACCAAGTACAGGCGCTCGCTATGAAGCCCATATGTTCCTGATTAAGAGCTGGCTGGCCTCAGAGCACTCCCAGAACTAGCTTAAAGTGACAGGCTTTGCTGAAATCCAAAGGGACAAAAGAGTAGTTTTATGTTTGTGTGTTTGTTTTTAATGCCCTGGAGCTCCTGCTGGTGACAGGAGAGACAGACAGGCTGCACCTTTCTCTAACTGGGGTTCCTTTCTGGCCCCAGGATCTCAGTGTGGTTCGTGGGGGCTCTTGCGGTCGCACTAGTG
>ENSMUSG00000032194.171|Kank2
GCTTCGATATCCGCATGCTAGACCAAGTACAGGCGCTCGCTATGAAGCCCATATGTTCCTGATTAAGAGCTGGCTGGCCTCAGAGCACTCCCAGAACTAGCTTAAAGTGACAGGCTTTGCTGAAATCCAAAGGGACAAAAGAGTAGTTTTATGTTTGTGTGTTTGTTTTTAATGCCCTGGAGCTCCTGCTGGTGACAGGAGAGACAGACAGGCTGCACCTTTCTCTAACTGGGGTTCCTTTCTGGCCCCAGGATCTCAGTGTGGTTCGTGGGGGGATTTTCTCTTGCGGTCGCACTAGTG
>ENSMUSG00000032194.172|Kank2
GCTTCGATATCCGCATGCTAGTACAGGCGCTCGCTATGAAGCCCATATGTTCCTGATTAAGAGCTGGCTGGCCTCAGAGCACTCCCAGAACTAGCTTAAAGTGACAGGCTTTGCTGAAATCCAAAGGGACAAAAGAGTAGTTTTATGTTTGTGTGTTTGTTTTTAATGCCCTGGAGCTCCTGCTGGTGACAGGAGAGACAGACAGGCTGCACCTTTCTCTAACTGGGGTTCCTTTCTGGCCCCAGGATCTCAGTGTGGTTCGTGGGGGGATTTTGTTGTTCTCTTGCGGTCGCACTAGTG
>ENSMUSG00000032194.173|Kank2
GCTTCGATATCCGCATGCTAGCGCTCGCTATGAAGCCCATATGTTCCTGATTAAGAGCTGGCTGGCCTCAGAGCACTCCCAGAACTAGCTTAAAGTGACAGGCTTTGCTGAAATCCAAAGGGACAAAAGAGTAGTTTTATGTTTGTGTGTTTGTTTTTAATGCCCTGGAGCTCCTGCTGGTGACAGGAGAGACAGACAGGCTGCACCTTTCTCTAACTGGGGTTCCTTTCTGGCCCCAGGATCTCAGTGTGGTTCGTGGGGGGATTTTGTTGTTGTTTCTCTCTTGCGGTCGCACTAGTG
>ENSMUSG00000032194.174|Kank2
GCTTCGATATCCGCATGCTAGCTATGAAGCCCATATGTTCCTGATTAAGAGCTGGCTGGCCTCAGAGCACTCCCAGAACTAGCTTAAAGTGACAGGCTTTGCTGAAATCCAAAGGGACAAAAGAGTAGTTTTATGTTTGTGTGTTTGTTTTTAATGCCCTGGAGCTCCTGCTGGTGACAGGAGAGACAGACAGGCTGCACCTTTCTCTAACTGGGGTTCCTTTCTGGCCCCAGGATCTCAGTGTGGTTCGTGGGGGGATTTTGTTGTTGTTTCTTTGTTTCTCTTGCGGTCGCACTAGTG
>ENSMUSG00000032194.175|Kank2
GCTTCGATATCCGCATGCTAAAGCCCATATGTTCCTGATTAAGAGCTGGCTGGCCTCAGAGCACTCCCAGAACTAGCTTAAAGTGACAGGCTTTGCTGAAATCCAAAGGGACAAAAGAGTAGTTTTATGTTTGTGTGTTTGTTTTTAATGCCCTGGAGCTCCTGCTGGTGACAGGAGAGACAGACAGGCTGCACCTTTCTCTAACTGGGGTTCCTTTCTGGCCCCAGGATCTCAGTGTGGTTCGTGGGGGGATTTTGTTGTTGTTTCTTTGTTTCTTTTCCTCTTGCGGTCGCACTAGTG
>ENSMUSG00000032194.176|Kank2
GCTTCGATATCCGCATGCTAATATGTTCCTGATTAAGAGCTGGCTGGCCTCAGAGCACTCCCAGAACTAGCTTAAAGTGACAGGCTTTGCTGAAATCCAAAGGGACAAAAGAGTAGTTTTATGTTTGTGTGTTTGTTTTTAATGCCCTGGAGCTCCTGCTGGTGACAGGAGAGACAGACAGGCTGCACCTTTCTCTAACTGGGGTTCCTTTCTGGCCCCAGGATCTCAGTGTGGTTCGTGGGGGGATTTTGTTGTTGTTTCTTTGTTTCTTTTCTTCATACTCTTGCGGTCGCACTAGTG
>ENSMUSG00000032194.177|Kank2
GCTTCGATATCCGCATGCTATCCTGATTAAGAGCTGGCTGGCCTCAGAGCACTCCCAGAACTAGCTTAAAGTGACAGGCTTTGCTGAAATCCAAAGGGACAAAAGAGTAGTTTTATGTTTGTGTGTTTGTTTTTAATGCCCTGGAGCTCCTGCTGGTGACAGGAGAGACAGACAGGCTGCACCTTTCTCTAACTGGGGTTCCTTTCTGGCCCCAGGATCTCAGTGTGGTTCGTGGGGGGATTTTGTTGTTGTTTCTTTGTTTCTTTTCTTCATAAAGAAGCTCTTGCGGTCGCACTAGTG
>ENSMUSG00000032194.178|Kank2
GCTTCGATATCCGCATGCTATTAAGAGCTGGCTGGCCTCAGAGCACTCCCAGAACTAGCTTAAAGTGACAGGCTTTGCTGAAATCCAAAGGGACAAAAGAGTAGTTTTATGTTTGTGTGTTTGTTTTTAATGCCCTGGAGCTCCTGCTGGTGACAGGAGAGACAGACAGGCTGCACCTTTCTCTAACTGGGGTTCCTTTCTGGCCCCAGGATCTCAGTGTGGTTCGTGGGGGGATTTTGTTGTTGTTTCTTTGTTTCTTTTCTTCATAAAGAAGAAAAAGCTCTTGCGGTCGCACTAGTG
>ENSMUSG00000032194.179|Kank2
GCTTCGATATCCGCATGCTAGCTGGCTGGCCTCAGAGCACTCCCAGAACTAGCTTAAAGTGACAGGCTTTGCTGAAATCCAAAGGGACAAAAGAGTAGTTTTATGTTTGTGTGTTTGTTTTTAATGCCCTGGAGCTCCTGCTGGTGACAGGAGAGACAGACAGGCTGCACCTTTCTCTAACTGGGGTTCCTTTCTGGCCCCAGGATCTCAGTGTGGTTCGTGGGGGGATTTTGTTGTTGTTTCTTTGTTTCTTTTCTTCATAAAGAAGAAAAAGGAAACACTCTTGCGGTCGCACTAGTG
>ENSMUSG00000032194.180|Kank2
GCTTCGATATCCGCATGCTATGGCCTCAGAGCACTCCCAGAACTAGCTTAAAGTGACAGGCTTTGCTGAAATCCAAAGGGACAAAAGAGTAGTTTTATGTTTGTGTGTTTGTTTTTAATGCCCTGGAGCTCCTGCTGGTGACAGGAGAGACAGACAGGCTGCACCTTTCTCTAACTGGGGTTCCTTTCTGGCCCCAGGATCTCAGTGTGGTTCGTGGGGGGATTTTGTTGTTGTTTCTTTGTTTCTTTTCTTCATAAAGAAGAAAAAGGAAACAACTTCTCTCTTGCGGTCGCACTAGTG
>ENSMUSG00000032194.181|Kank2
GCTTCGATATCCGCATGCTACAGAGCACTCCCAGAACTAGCTTAAAGTGACAGGCTTTGCTGAAATCCAAAGGGACAAAAGAGTAGTTTTATGTTTGTGTGTTTGTTTTTAATGCCCTGGAGCTCCTGCTGGTGACAGGAGAGACAGACAGGCTGCACCTTTCTCTAACTGGGGTTCCTTTCTGGCCCCAGGATCTCAGTGTGGTTCGTGGGGGGATTTTGTTGTTGTTTCTTTGTTTCTTTTCTTCATAAAGAAGAAAAAGGAAACAACTTCTAGATGTCTCTTGCGGTCGCACTAGTG
>ENSMUSG00000032194.182|Kank2
GCTTCGATATCCGCATGCTAACTCCCAGAACTAGCTTAAAGTGACAGGCTTTGCTGAAATCCAAAGGGACAAAAGAGTAGTTTTATGTTTGTGTGTTTGTTTTTAATGCCCTGGAGCTCCTGCTGGTGACAGGAGAGACAGACAGGCTGCACCTTTCTCTAACTGGGGTTCCTTTCTGGCCCCAGGATCTCAGTGTGGTTCGTGGGGGGATTTTGTTGTTGTTTCTTTGTTTCTTTTCTTCATAAAGAAGAAAAAGGAAACAACTTCTAGATGTGCCTTGCTCTTGCGGTCGCACTAGTG
>ENSMUSG00000032194.183|Kank2
GCTTCGATATCCGCATGCTAAGAACTAGCTTAAAGTGACAGGCTTTGCTGAAATCCAAAGGGACAAAAGAGTAGTTTTATGTTTGTGTGTTTGTTTTTAATGCCCTGGAGCTCCTGCTGGTGACAGGAGAGACAGACAGGCTGCACCTTTCTCTAACTGGGGTTCCTTTCTGGCCCCAGGATCTCAGTGTGGTTCGTGGGGGGATTTTGTTGTTGTTTCTTTGTTTCTTTTCTTCATAAAGAAGAAAAAGGAAACAACTTCTAGATGTGCCTTGCGATAGCTCTTGCGGTCGCACTAGTG
>ENSMUSG00000032194.184|Kank2
GCTTCGATATCCGCATGCTAAGCTTAAAGTGACAGGCTTTGCTGAAATCCAAAGGGACAAAAGAGTAGTTTTATGTTTGTGTGTTTGTTTTTAATGCCCTGGAGCTCCTGCTGGTGACAGGAGAGACAGACAGGCTGCACCTTTCTCTAACTGGGGTTCCTTTCTGGCCCCAGGATCTCAGTGTGGTTCGTGGGGGGATTTTGTTGTTGTTTCTTTGTTTCTTTTCTTCATAAAGAAGAAAAAGGAAACAACTTCTAGATGTGCCTTGCGATAGGGAGGACTCTTGCGGTCGCACTAGTG
>ENSMUSG00000032194.185|Kank2
GCTTCGATATCCGCATGCTAAAGTGACAGGCTTTGCTGAAATCCAAAGGGACAAAAGAGTAGTTTTATGTTTGTGTGTTTGTTTTTAATGCCCTGGAGCTCCTGCTGGTGACAGGAGAGACAGACAGGCTGCACCTTTCTCTAACTGGGGTTCCTTTCTGGCCCCAGGATCTCAGTGTGGTTCGTGGGGGGATTTTGTTGTTGTTTCTTTGTTTCTTTTCTTCATAAAGAAGAAAAAGGAAACAACTTCTAGATGTGCCTTGCGATAGGGAGGACTTTGTCTCTTGCGGTCGCACTAGTG
>ENSMUSG00000032194.186|Kank2
GCTTCGATATCCGCATGCTACAGGCTTTGCTGAAATCCAAAGGGACAAAAGAGTAGTTTTATGTTTGTGTGTTTGTTTTTAATGCCCTGGAGCTCCTGCTGGTGACAGGAGAGACAGACAGGCTGCACCTTTCTCTAACTGGGGTTCCTTTCTGGCCCCAGGATCTCAGTGTGGTTCGTGGGGGGATTTTGTTGTTGTTTCTTTGTTTCTTTTCTTCATAAAGAAGAAAAAGGAAACAACTTCTAGATGTGCCTTGCGATAGGGAGGACTTTGTCCTCTCCTCTTGCGGTCGCACTAGTG
>ENSMUSG00000032194.187|Kank2
GCTTCGATATCCGCATGCTATTGCTGAAATCCAAAGGGACAAAAGAGTAGTTTTATGTTTGTGTGTTTGTTTTTAATGCCCTGGAGCTCCTGCTGGTGACAGGAGAGACAGACAGGCTGCACCTTTCTCTAACTGGGGTTCCTTTCTGGCCCCAGGATCTCAGTGTGGTTCGTGGGGGGATTTTGTTGTTGTTTCTTTGTTTCTTTTCTTCATAAAGAAGAAAAAGGAAACAACTTCTAGATGTGCCTTGCGATAGGGAGGACTTTGTCCTCTCAAGTCTCTCTTGCGGTCGCACTAGTG
>ENSMUSG00000032194.188|Kank2
GCTTCGATATCCGCATGCTAAAATCCAAAGGGACAAAAGAGTAGTTTTATGTTTGTGTGTTTGTTTTTAATGCCCTGGAGCTCCTGCTGGTGACAGGAGAGACAGACAGGCTGCACCTTTCTCTAACTGGGGTTCCTTTCTGGCCCCAGGATCTCAGTGTGGTTCGTGGGGGGATTTTGTTGTTGTTTCTTTGTTTCTTTTCTTCATAAAGAAGAAAAAGGAAACAACTTCTAGATGTGCCTTGCGATAGGGAGGACTTTGTCCTCTCAAGTCTCCCTGTCTCTTGCGGTCGCACTAGTG
>ENSMUSG00000032194.189|Kank2
GCTTCGATATCCGCATGCTAAAAGGGACAAAAGAGTAGTTTTATGTTTGTGTGTTTGTTTTTAATGCCCTGGAGCTCCTGCTGGTGACAGGAGAGACAGACAGGCTGCACCTTTCTCTAACTGGGGTTCCTTTCTGGCCCCAGGATCTCAGTGTGGTTCGTGGGGGGATTTTGTTGTTGTTTCTTTGTTTCTTTTCTTCATAAAGAAGAAAAAGGAAACAACTTCTAGATGTGCCTTGCGATAGGGAGGACTTTGTCCTCTCAAGTCTCCCTGTCGTATCCTCTTGCGGTCGCACTAGTG
>ENSMUSG00000032194.190|Kank2
GCTTCGATATCCGCATGCTAACAAAAGAGTAGTTTTATGTTTGTGTGTTTGTTTTTAATGCCCTGGAGCTCCTGCTGGTGACAGGAGAGACAGACAGGCTGCACCTTTCTCTAACTGGGGTTCCTTTCTGGCCCCAGGATCTCAGTGTGGTTCGTGGGGGGATTTTGTTGTTGTTTCTTTGTTTCTTTTCTTCATAAAGAAGAAAAAGGAAACAACTTCTAGATGTGCCTTGCGATAGGGAGGACTTTGTCCTCTCAAGTCTCCCTGTCGTATCCAGATCCTCTTGCGGTCGCACTAGTG
>ENSMUSG00000032194.191|Kank2
GCTTCGATATCCGCATGCTAGAGTAGTTTTATGTTTGTGTGTTTGTTTTTAATGCCCTGGAGCTCCTGCTGGTGACAGGAGAGACAGACAGGCTGCACCTTTCTCTAACTGGGGTTCCTTTCTGGCCCCAGGATCTCAGTGTGGTTCGTGGGGGGATTTTGTTGTTGTTTCTTTGTTTCTTTTCTTCATAAAGAAGAAAAAGGAAACAACTTCTAGATGTGCCTTGCGATAGGGAGGACTTTGTCCTCTCAAGTCTCCCTGTCGTATCCAGATCACAGCTCTCTTGCGGTCGCACTAGTG
>ENSMUSG00000032194.192|Kank2
GCTTCGATATCCGCATGCTATTTTATGTTTGTGTGTTTGTTTTTAATGCCCTGGAGCTCCTGCTGGTGACAGGAGAGACAGACAGGCTGCACCTTTCTCTAACTGGGGTTCCTTTCTGGCCCCAGGATCTCAGTGTGGTTCGTGGGGGGATTTTGTTGTTGTTTCTTTGTTTCTTTTCTTCATAAAGAAGAAAAAGGAAACAACTTCTAGATGTGCCTTGCGATAGGGAGGACTTTGTCCTCTCAAGTCTCCCTGTCGTATCCAGATCACAGCTGAACCCCTCTTGCGGTCGCACTAGTG
>ENSMUSG00000032194.193|Kank2
GCTTCGATATCCGCATGCTAGTTTGTGTGTTTGTTTTTAATGCCCTGGAGCTCCTGCTGGTGACAGGAGAGACAGACAGGCTGCACCTTTCTCTAACTGGGGTTCCTTTCTGGCCCCAGGATCTCAGTGTGGTTCGTGGGGGGATTTTGTTGTTGTTTCTTTGTTTCTTTTCTTCATAAAGAAGAAAAAGGAAACAACTTCTAGATGTGCCTTGCGATAGGGAGGACTTTGTCCTCTCAAGTCTCCCTGTCGTATCCAGATCACAGCTGAACCCACTGGGCTCTTGCGGTCGCACTAGTG
>ENSMUSG00000032194.194|Kank2
GCTTCGATATCCGCATGCTAGTGTTTGTTTTTAATGCCCTGGAGCTCCTGCTGGTGACAGGAGAGACAGACAGGCTGCACCTTTCTCTAACTGGGGTTCCTTTCTGGCCCCAGGATCTCAGTGTGGTTCGTGGGGGGATTTTGTTGTTGTTTCTTTGTTTCTTTTCTTCATAAAGAAGAAAAAGGAAACAACTTCTAGATGTGCCTTGCGATAGGGAGGACTTTGTCCTCTCAAGTCTCCCTGTCGTATCCAGATCACAGCTGAACCCACTGGGCCTTGGCTCTTGCGGTCGCACTAGTG
>ENSMUSG00000032194.195|Kank2
GCTTCGATATCCGCATGCTAGTTTTTAATGCCCTGGAGCTCCTGCTGGTGACAGGAGAGACAGACAGGCTGCACCTTTCTCTAACTGGGGTTCCTTTCTGGCCCCAGGATCTCAGTGTGGTTCGTGGGGGGATTTTGTTGTTGTTTCTTTGTTTCTTTTCTTCATAAAGAAGAAAAAGGAAACAACTTCTAGATGTGCCTTGCGATAGGGAGGACTTTGTCCTCTCAAGTCTCCCTGTCGTATCCAGATCACAGCTGAACCCACTGGGCCTTGGCGCCAACTCTTGCGGTCGCACTAGTG
>ENSMUSG00000032194.196|Kank2
GCTTCGATATCCGCATGCTAAATGCCCTGGAGCTCCTGCTGGTGACAGGAGAGACAGACAGGCTGCACCTTTCTCTAACTGGGGTTCCTTTCTGGCCCCAGGATCTCAGTGTGGTTCGTGGGGGGATTTTGTTGTTGTTTCTTTGTTTCTTTTCTTCATAAAGAAGAAAAAGGAAACAACTTCTAGATGTGCCTTGCGATAGGGAGGACTTTGTCCTCTCAAGTCTCCCTGTCGTATCCAGATCACAGCTGAACCCACTGGGCCTTGGCGCCAAACCTCACTCTTGCGGTCGCACTAGTG
>ENSMUSG00000032194.197|Kank2
GCTTCGATATCCGCATGCTACTGGAGCTCCTGCTGGTGACAGGAGAGACAGACAGGCTGCACCTTTCTCTAACTGGGGTTCCTTTCTGGCCCCAGGATCTCAGTGTGGTTCGTGGGGGGATTTTGTTGTTGTTTCTTTGTTTCTTTTCTTCATAAAGAAGAAAAAGGAAACAACTTCTAGATGTGCCTTGCGATAGGGAGGACTTTGTCCTCTCAAGTCTCCCTGTCGTATCCAGATCACAGCTGAACCCACTGGGCCTTGGCGCCAAACCTCAGCAGGGCTCTTGCGGTCGCACTAGTG
>ENSMUSG00000032194.198|Kank2
GCTTCGATATCCGCATGCTACTCCTGCTGGTGACAGGAGAGACAGACAGGCTGCACCTTTCTCTAACTGGGGTTCCTTTCTGGCCCCAGGATCTCAGTGTGGTTCGTGGGGGGATTTTGTTGTTGTTTCTTTGTTTCTTTTCTTCATAAAGAAGAAAAAGGAAACAACTTCTAGATGTGCCTTGCGATAGGGAGGACTTTGTCCTCTCAAGTCTCCCTGTCGTATCCAGATCACAGCTGAACCCACTGGGCCTTGGCGCCAAACCTCAGCAGGGCAGCATCTCTTGCGGTCGCACTAGTG
>ENSMUSG00000032194.199|Kank2
GCTTCGATATCCGCATGCTACTGGTGACAGGAGAGACAGACAGGCTGCACCTTTCTCTAACTGGGGTTCCTTTCTGGCCCCAGGATCTCAGTGTGGTTCGTGGGGGGATTTTGTTGTTGTTTCTTTGTTTCTTTTCTTCATAAAGAAGAAAAAGGAAACAACTTCTAGATGTGCCTTGCGATAGGGAGGACTTTGTCCTCTCAAGTCTCCCTGTCGTATCCAGATCACAGCTGAACCCACTGGGCCTTGGCGCCAAACCTCAGCAGGGCAGCATTGAGACCTCTTGCGGTCGCACTAGTG
>ENSMUSG00000032194.200|Kank2
GCTTCGATATCCGCATGCTAACAGGAGAGACAGACAGGCTGCACCTTTCTCTAACTGGGGTTCCTTTCTGGCCCCAGGATCTCAGTGTGGTTCGTGGGGGGATTTTGTTGTTGTTTCTTTGTTTCTTTTCTTCATAAAGAAGAAAAAGGAAACAACTTCTAGATGTGCCTTGCGATAGGGAGGACTTTGTCCTCTCAAGTCTCCCTGTCGTATCCAGATCACAGCTGAACCCACTGGGCCTTGGCGCCAAACCTCAGCAGGGCAGCATTGAGACTCATGGCTCTTGCGGTCGCACTAGTG
>ENSMUSG00000032194.201|Kank2
GCTTCGATATCCGCATGCTAGAGACAGACAGGCTGCACCTTTCTCTAACTGGGGTTCCTTTCTGGCCCCAGGATCTCAGTGTGGTTCGTGGGGGGATTTTGTTGTTGTTTCTTTGTTTCTTTTCTTCATAAAGAAGAAAAAGGAAACAACTTCTAGATGTGCCTTGCGATAGGGAGGACTTTGTCCTCTCAAGTCTCCCTGTCGTATCCAGATCACAGCTGAACCCACTGGGCCTTGGCGCCAAACCTCAGCAGGGCAGCATTGAGACTCATGGACTAAACTCTTGCGGTCGCACTAGTG
>ENSMUSG00000032194.202|Kank2
GCTTCGATATCCGCATGCTAGACAGGCTGCACCTTTCTCTAACTGGGGTTCCTTTCTGGCCCCAGGATCTCAGTGTGGTTCGTGGGGGGATTTTGTTGTTGTTTCTTTGTTTCTTTTCTTCATAAAGAAGAAAAAGGAAACAACTTCTAGATGTGCCTTGCGATAGGGAGGACTTTGTCCTCTCAAGTCTCCCTGTCGTATCCAGATCACAGCTGAACCCACTGGGCCTTGGCGCCAAACCTCAGCAGGGCAGCATTGAGACTCATGGACTAAAGGAAAGCTCTTGCGGTCGCACTAGTG
>ENSMUSG00000032194.203|Kank2
GCTTCGATATCCGCATGCTACTGCACCTTTCTCTAACTGGGGTTCCTTTCTGGCCCCAGGATCTCAGTGTGGTTCGTGGGGGGATTTTGTTGTTGTTTCTTTGTTTCTTTTCTTCATAAAGAAGAAAAAGGAAACAACTTCTAGATGTGCCTTGCGATAGGGAGGACTTTGTCCTCTCAAGTCTCCCTGTCGTATCCAGATCACAGCTGAACCCACTGGGCCTTGGCGCCAAACCTCAGCAGGGCAGCATTGAGACTCATGGACTAAAGGAAAGTGTTCACTCTTGCGGTCGCACTAGTG
>ENSMUSG00000032194.204|Kank2
GCTTCGATATCCGCATGCTACTTTCTCTAACTGGGGTTCCTTTCTGGCCCCAGGATCTCAGTGTGGTTCGTGGGGGGATTTTGTTGTTGTTTCTTTGTTTCTTTTCTTCATAAAGAAGAAAAAGGAAACAACTTCTAGATGTGCCTTGCGATAGGGAGGACTTTGTCCTCTCAAGTCTCCCTGTCGTATCCAGATCACAGCTGAACCCACTGGGCCTTGGCGCCAAACCTCAGCAGGGCAGCATTGAGACTCATGGACTAAAGGAAAGTGTTCACTCTTCCTCTTGCGGTCGCACTAGTG
>ENSMUSG00000032194.205|Kank2
GCTTCGATATCCGCATGCTACTAACTGGGGTTCCTTTCTGGCCCCAGGATCTCAGTGTGGTTCGTGGGGGGATTTTGTTGTTGTTTCTTTGTTTCTTTTCTTCATAAAGAAGAAAAAGGAAACAACTTCTAGATGTGCCTTGCGATAGGGAGGACTTTGTCCTCTCAAGTCTCCCTGTCGTATCCAGATCACAGCTGAACCCACTGGGCCTTGGCGCCAAACCTCAGCAGGGCAGCATTGAGACTCATGGACTAAAGGAAAGTGTTCACTCTTCTAGACACTCTTGCGGTCGCACTAGTG
>ENSMUSG00000032194.206|Kank2
GCTTCGATATCCGCATGCTAGGGGTTCCTTTCTGGCCCCAGGATCTCAGTGTGGTTCGTGGGGGGATTTTGTTGTTGTTTCTTTGTTTCTTTTCTTCATAAAGAAGAAAAAGGAAACAACTTCTAGATGTGCCTTGCGATAGGGAGGACTTTGTCCTCTCAAGTCTCCCTGTCGTATCCAGATCACAGCTGAACCCACTGGGCCTTGGCGCCAAACCTCAGCAGGGCAGCATTGAGACTCATGGACTAAAGGAAAGTGTTCACTCTTCTAGACAAGTGGGCTCTTGCGGTCGCACTAGTG
>ENSMUSG00000032194.207|Kank2
GCTTCGATATCCGCATGCTACCTTTCTGGCCCCAGGATCTCAGTGTGGTTCGTGGGGGGATTTTGTTGTTGTTTCTTTGTTTCTTTTCTTCATAAAGAAGAAAAAGGAAACAACTTCTAGATGTGCCTTGCGATAGGGAGGACTTTGTCCTCTCAAGTCTCCCTGTCGTATCCAGATCACAGCTGAACCCACTGGGCCTTGGCGCCAAACCTCAGCAGGGCAGCATTGAGACTCATGGACTAAAGGAAAGTGTTCACTCTTCTAGACAAGTGGGTCTCTTCTCTTGCGGTCGCACTAGTG
>ENSMUSG00000032194.208|Kank2
GCTTCGATATCCGCATGCTATGGCCCCAGGATCTCAGTGTGGTTCGTGGGGGGATTTTGTTGTTGTTTCTTTGTTTCTTTTCTTCATAAAGAAGAAAAAGGAAACAACTTCTAGATGTGCCTTGCGATAGGGAGGACTTTGTCCTCTCAAGTCTCCCTGTCGTATCCAGATCACAGCTGAACCCACTGGGCCTTGGCGCCAAACCTCAGCAGGGCAGCATTGAGACTCATGGACTAAAGGAAAGTGTTCACTCTTCTAGACAAGTGGGTCTCTTGGTTTGCTCTTGCGGTCGCACTAGTG
>ENSMUSG00000032194.209|Kank2
GCTTCGATATCCGCATGCTACAGGATCTCAGTGTGGTTCGTGGGGGGATTTTGTTGTTGTTTCTTTGTTTCTTTTCTTCATAAAGAAGAAAAAGGAAACAACTTCTAGATGTGCCTTGCGATAGGGAGGACTTTGTCCTCTCAAGTCTCCCTGTCGTATCCAGATCACAGCTGAACCCACTGGGCCTTGGCGCCAAACCTCAGCAGGGCAGCATTGAGACTCATGGACTAAAGGAAAGTGTTCACTCTTCTAGACAAGTGGGTCTCTTGGTTTGATGGAGCTCTTGCGGTCGCACTAGTG
>ENSMUSG00000032194.210|Kank2
GCTTCGATATCCGCATGCTACTCAGTGTGGTTCGTGGGGGGATTTTGTTGTTGTTTCTTTGTTTCTTTTCTTCATAAAGAAGAAAAAGGAAACAACTTCTAGATGTGCCTTGCGATAGGGAGGACTTTGTCCTCTCAAGTCTCCCTGTCGTATCCAGATCACAGCTGAACCCACTGGGCCTTGGCGCCAAACCTCAGCAGGGCAGCATTGAGACTCATGGACTAAAGGAAAGTGTTCACTCTTCTAGACAAGTGGGTCTCTTGGTTTGATGGAGTCTTACCTCTTGCGGTCGCACTAGTG
>ENSMUSG00000032194.211|Kank2
GCTTCGATATCCGCATGCTAGTGGTTCGTGGGGGGATTTTGTTGTTGTTTCTTTGTTTCTTTTCTTCATAAAGAAGAAAAAGGAAACAACTTCTAGATGTGCCTTGCGATAGGGAGGACTTTGTCCTCTCAAGTCTCCCTGTCGTATCCAGATCACAGCTGAACCCACTGGGCCTTGGCGCCAAACCTCAGCAGGGCAGCATTGAGACTCATGGACTAAAGGAAAGTGTTCACTCTTCTAGACAAGTGGGTCTCTTGGTTTGATGGAGTCTTACTCCGCTCTCTTGCGGTCGCACTAGTG
>ENSMUSG00000032194.212|Kank2
GCTTCGATATCCGCATGCTACGTGGGGGGATTTTGTTGTTGTTTCTTTGTTTCTTTTCTTCATAAAGAAGAAAAAGGAAACAACTTCTAGATGTGCCTTGCGATAGGGAGGACTTTGTCCTCTCAAGTCTCCCTGTCGTATCCAGATCACAGCTGAACCCACTGGGCCTTGGCGCCAAACCTCAGCAGGGCAGCATTGAGACTCATGGACTAAAGGAAAGTGTTCACTCTTCTAGACAAGTGGGTCTCTTGGTTTGATGGAGTCTTACTCCGCTTGAGTTCTCTTGCGGTCGCACTAGTG
>ENSMUSG00000032194.213|Kank2
GCTTCGATATCCGCATGCTAGGGATTTTGTTGTTGTTTCTTTGTTTCTTTTCTTCATAAAGAAGAAAAAGGAAACAACTTCTAGATGTGCCTTGCGATAGGGAGGACTTTGTCCTCTCAAGTCTCCCTGTCGTATCCAGATCACAGCTGAACCCACTGGGCCTTGGCGCCAAACCTCAGCAGGGCAGCATTGAGACTCATGGACTAAAGGAAAGTGTTCACTCTTCTAGACAAGTGGGTCTCTTGGTTTGATGGAGTCTTACTCCGCTTGAGTTTTGTAGCTCTTGCGGTCGCACTAGTG
>ENSMUSG00000032194.214|Kank2
GCTTCGATATCCGCATGCTATTGTTGTTGTTTCTTTGTTTCTTTTCTTCATAAAGAAGAAAAAGGAAACAACTTCTAGATGTGCCTTGCGATAGGGAGGACTTTGTCCTCTCAAGTCTCCCTGTCGTATCCAGATCACAGCTGAACCCACTGGGCCTTGGCGCCAAACCTCAGCAGGGCAGCATTGAGACTCATGGACTAAAGGAAAGTGTTCACTCTTCTAGACAAGTGGGTCTCTTGGTTTGATGGAGTCTTACTCCGCTTGAGTTTTGTAGAAGGGGCTCTTGCGGTCGCACTAGTG
>ENSMUSG00000032194.215|Kank2
GCTTCGATATCCGCATGCTATTGTTTCTTTGTTTCTTTTCTTCATAAAGAAGAAAAAGGAAACAACTTCTAGATGTGCCTTGCGATAGGGAGGACTTTGTCCTCTCAAGTCTCCCTGTCGTATCCAGATCACAGCTGAACCCACTGGGCCTTGGCGCCAAACCTCAGCAGGGCAGCATTGAGACTCATGGACTAAAGGAAAGTGTTCACTCTTCTAGACAAGTGGGTCTCTTGGTTTGATGGAGTCTTACTCCGCTTGAGTTTTGTAGAAGGGGTTTGTCCTCTTGCGGTCGCACTAGTG
>ENSMUSG00000032194.216|Kank2
GCTTCGATATCCGCATGCTACTTTGTTTCTTTTCTTCATAAAGAAGAAAAAGGAAACAACTTCTAGATGTGCCTTGCGATAGGGAGGACTTTGTCCTCTCAAGTCTCCCTGTCGTATCCAGATCACAGCTGAACCCACTGGGCCTTGGCGCCAAACCTCAGCAGGGCAGCATTGAGACTCATGGACTAAAGGAAAGTGTTCACTCTTCTAGACAAGTGGGTCTCTTGGTTTGATGGAGTCTTACTCCGCTTGAGTTTTGTAGAAGGGGTTTGTCTAAGGCCTCTTGCGGTCGCACTAGTG
>ENSMUSG00000032194.217|Kank2
GCTTCGATATCCGCATGCTATTCTTTTCTTCATAAAGAAGAAAAAGGAAACAACTTCTAGATGTGCCTTGCGATAGGGAGGACTTTGTCCTCTCAAGTCTCCCTGTCGTATCCAGATCACAGCTGAACCCACTGGGCCTTGGCGCCAAACCTCAGCAGGGCAGCATTGAGACTCATGGACTAAAGGAAAGTGTTCACTCTTCTAGACAAGTGGGTCTCTTGGTTTGATGGAGTCTTACTCCGCTTGAGTTTTGTAGAAGGGGTTTGTCTAAGGCATAGAGCTCTTGCGGTCGCACTAGTG
>ENSMUSG00000032194.218|Kank2
GCTTCGATATCCGCATGCTATCTTCATAAAGAAGAAAAAGGAAACAACTTCTAGATGTGCCTTGCGATAGGGAGGACTTTGTCCTCTCAAGTCTCCCTGTCGTATCCAGATCACAGCTGAACCCACTGGGCCTTGGCGCCAAACCTCAGCAGGGCAGCATTGAGACTCATGGACTAAAGGAAAGTGTTCACTCTTCTAGACAAGTGGGTCTCTTGGTTTGATGGAGTCTTACTCCGCTTGAGTTTTGTAGAAGGGGTTTGTCTAAGGCATAGAGGCTTGGCTCTTGCGGTCGCACTAGTG
>ENSMUSG00000032194.219|Kank2
GCTTCGATATCCGCATGCTATAAAGAAGAAAAAGGAAACAACTTCTAGATGTGCCTTGCGATAGGGAGGACTTTGTCCTCTCAAGTCTCCCTGTCGTATCCAGATCACAGCTGAACCCACTGGGCCTTGGCGCCAAACCTCAGCAGGGCAGCATTGAGACTCATGGACTAAAGGAAAGTGTTCACTCTTCTAGACAAGTGGGTCTCTTGGTTTGATGGAGTCTTACTCCGCTTGAGTTTTGTAGAAGGGGTTTGTCTAAGGCATAGAGGCTTGGTTGGCACTCTTGCGGTCGCACTAGTG
>ENSMUSG00000032194.220|Kank2
GCTTCGATATCCGCATGCTAAGAAAAAGGAAACAACTTCTAGATGTGCCTTGCGATAGGGAGGACTTTGTCCTCTCAAGTCTCCCTGTCGTATCCAGATCACAGCTGAACCCACTGGGCCTTGGCGCCAAACCTCAGCAGGGCAGCATTGAGACTCATGGACTAAAGGAAAGTGTTCACTCTTCTAGACAAGTGGGTCTCTTGGTTTGATGGAGTCTTACTCCGCTTGAGTTTTGTAGAAGGGGTTTGTCTAAGGCATAGAGGCTTGGTTGGCATAAGAACTCTTGCGGTCGCACTAGTG
>ENSMUSG00000032194.221|Kank2
GCTTCGATATCCGCATGCTAAGGAAACAACTTCTAGATGTGCCTTGCGATAGGGAGGACTTTGTCCTCTCAAGTCTCCCTGTCGTATCCAGATCACAGCTGAACCCACTGGGCCTTGGCGCCAAACCTCAGCAGGGCAGCATTGAGACTCATGGACTAAAGGAAAGTGTTCACTCTTCTAGACAAGTGGGTCTCTTGGTTTGATGGAGTCTTACTCCGCTTGAGTTTTGTAGAAGGGGTTTGTCTAAGGCATAGAGGCTTGGTTGGCATAAGAAAATAAGCTCTTGCGGTCGCACTAGTG
>ENSMUSG00000032194.222|Kank2
GCTTCGATATCCGCATGCTACAACTTCTAGATGTGCCTTGCGATAGGGAGGACTTTGTCCTCTCAAGTCTCCCTGTCGTATCCAGATCACAGCTGAACCCACTGGGCCTTGGCGCCAAACCTCAGCAGGGCAGCATTGAGACTCATGGACTAAAGGAAAGTGTTCACTCTTCTAGACAAGTGGGTCTCTTGGTTTGATGGAGTCTTACTCCGCTTGAGTTTTGTAGAAGGGGTTTGTCTAAGGCATAGAGGCTTGGTTGGCATAAGAAAATAAGATGGACCTCTTGCGGTCGCACTAGTG
>ENSMUSG00000032194.223|Kank2
GCTTCGATATCCGCATGCTACTAGATGTGCCTTGCGATAGGGAGGACTTTGTCCTCTCAAGTCTCCCTGTCGTATCCAGATCACAGCTGAACCCACTGGGCCTTGGCGCCAAACCTCAGCAGGGCAGCATTGAGACTCATGGACTAAAGGAAAGTGTTCACTCTTCTAGACAAGTGGGTCTCTTGGTTTGATGGAGTCTTACTCCGCTTGAGTTTTGTAGAAGGGGTTTGTCTAAGGCATAGAGGCTTGGTTGGCATAAGAAAATAAGATGGACAGATGGCTCTTGCGGTCGCACTAGTG
>ENSMUSG00000032194.224|Kank2
GCTTCGATATCCGCATGCTAGTGCCTTGCGATAGGGAGGACTTTGTCCTCTCAAGTCTCCCTGTCGTATCCAGATCACAGCTGAACCCACTGGGCCTTGGCGCCAAACCTCAGCAGGGCAGCATTGAGACTCATGGACTAAAGGAAAGTGTTCACTCTTCTAGACAAGTGGGTCTCTTGGTTTGATGGAGTCTTACTCCGCTTGAGTTTTGTAGAAGGGGTTTGTCTAAGGCATAGAGGCTTGGTTGGCATAAGAAAATAAGATGGACAGATGGATGGGTCTCTTGCGGTCGCACTAGTG
>ENSMUSG00000032194.225|Kank2
GCTTCGATATCCGCATGCTATGCGATAGGGAGGACTTTGTCCTCTCAAGTCTCCCTGTCGTATCCAGATCACAGCTGAACCCACTGGGCCTTGGCGCCAAACCTCAGCAGGGCAGCATTGAGACTCATGGACTAAAGGAAAGTGTTCACTCTTCTAGACAAGTGGGTCTCTTGGTTTGATGGAGTCTTACTCCGCTTGAGTTTTGTAGAAGGGGTTTGTCTAAGGCATAGAGGCTTGGTTGGCATAAGAAAATAAGATGGACAGATGGATGGGTGGATGGCTCTTGCGGTCGCACTAGTG
>ENSMUSG00000032194.226|Kank2
GCTTCGATATCCGCATGCTAAGGGAGGACTTTGTCCTCTCAAGTCTCCCTGTCGTATCCAGATCACAGCTGAACCCACTGGGCCTTGGCGCCAAACCTCAGCAGGGCAGCATTGAGACTCATGGACTAAAGGAAAGTGTTCACTCTTCTAGACAAGTGGGTCTCTTGGTTTGATGGAGTCTTACTCCGCTTGAGTTTTGTAGAAGGGGTTTGTCTAAGGCATAGAGGCTTGGTTGGCATAAGAAAATAAGATGGACAGATGGATGGGTGGATGGATGGATCTCTTGCGGTCGCACTAGTG
>ENSMUSG00000032194.227|Kank2
GCTTCGATATCCGCATGCTAGACTTTGTCCTCTCAAGTCTCCCTGTCGTATCCAGATCACAGCTGAACCCACTGGGCCTTGGCGCCAAACCTCAGCAGGGCAGCATTGAGACTCATGGACTAAAGGAAAGTGTTCACTCTTCTAGACAAGTGGGTCTCTTGGTTTGATGGAGTCTTACTCCGCTTGAGTTTTGTAGAAGGGGTTTGTCTAAGGCATAGAGGCTTGGTTGGCATAAGAAAATAAGATGGACAGATGGATGGGTGGATGGATGGATGGCTGACTCTTGCGGTCGCACTAGTG
>ENSMUSG00000032194.228|Kank2
GCTTCGATATCCGCATGCTAGTCCTCTCAAGTCTCCCTGTCGTATCCAGATCACAGCTGAACCCACTGGGCCTTGGCGCCAAACCTCAGCAGGGCAGCATTGAGACTCATGGACTAAAGGAAAGTGTTCACTCTTCTAGACAAGTGGGTCTCTTGGTTTGATGGAGTCTTACTCCGCTTGAGTTTTGTAGAAGGGGTTTGTCTAAGGCATAGAGGCTTGGTTGGCATAAGAAAATAAGATGGACAGATGGATGGGTGGATGGATGGATGGCTGATTGAGTCTCTTGCGGTCGCACTAGTG
>ENSMUSG00000032194.229|Kank2
GCTTCGATATCCGCATGCTATCAAGTCTCCCTGTCGTATCCAGATCACAGCTGAACCCACTGGGCCTTGGCGCCAAACCTCAGCAGGGCAGCATTGAGACTCATGGACTAAAGGAAAGTGTTCACTCTTCTAGACAAGTGGGTCTCTTGGTTTGATGGAGTCTTACTCCGCTTGAGTTTTGTAGAAGGGGTTTGTCTAAGGCATAGAGGCTTGGTTGGCATAAGAAAATAAGATGGACAGATGGATGGGTGGATGGATGGATGGCTGATTGAGTGGGTGGCTCTTGCGGTCGCACTAGTG
>ENSMUSG00000032194.230|Kank2
GCTTCGATATCCGCATGCTACTCCCTGTCGTATCCAGATCACAGCTGAACCCACTGGGCCTTGGCGCCAAACCTCAGCAGGGCAGCATTGAGACTCATGGACTAAAGGAAAGTGTTCACTCTTCTAGACAAGTGGGTCTCTTGGTTTGATGGAGTCTTACTCCGCTTGAGTTTTGTAGAAGGGGTTTGTCTAAGGCATAGAGGCTTGGTTGGCATAAGAAAATAAGATGGACAGATGGATGGGTGGATGGATGGATGGCTGATTGAGTGGGTGGGTGGGTCTCTTGCGGTCGCACTAGTG
>ENSMUSG00000032194.231|Kank2
GCTTCGATATCCGCATGCTAGTCGTATCCAGATCACAGCTGAACCCACTGGGCCTTGGCGCCAAACCTCAGCAGGGCAGCATTGAGACTCATGGACTAAAGGAAAGTGTTCACTCTTCTAGACAAGTGGGTCTCTTGGTTTGATGGAGTCTTACTCCGCTTGAGTTTTGTAGAAGGGGTTTGTCTAAGGCATAGAGGCTTGGTTGGCATAAGAAAATAAGATGGACAGATGGATGGGTGGATGGATGGATGGCTGATTGAGTGGGTGGGTGGGTGGATGGCTCTTGCGGTCGCACTAGTG
>ENSMUSG00000032194.232|Kank2
GCTTCGATATCCGCATGCTATCCAGATCACAGCTGAACCCACTGGGCCTTGGCGCCAAACCTCAGCAGGGCAGCATTGAGACTCATGGACTAAAGGAAAGTGTTCACTCTTCTAGACAAGTGGGTCTCTTGGTTTGATGGAGTCTTACTCCGCTTGAGTTTTGTAGAAGGGGTTTGTCTAAGGCATAGAGGCTTGGTTGGCATAAGAAAATAAGATGGACAGATGGATGGGTGGATGGATGGATGGCTGATTGAGTGGGTGGGTGGGTGGATGGATGCATCTCTTGCGGTCGCACTAGTG
>ENSMUSG00000032194.233|Kank2
GCTTCGATATCCGCATGCTATCACAGCTGAACCCACTGGGCCTTGGCGCCAAACCTCAGCAGGGCAGCATTGAGACTCATGGACTAAAGGAAAGTGTTCACTCTTCTAGACAAGTGGGTCTCTTGGTTTGATGGAGTCTTACTCCGCTTGAGTTTTGTAGAAGGGGTTTGTCTAAGGCATAGAGGCTTGGTTGGCATAAGAAAATAAGATGGACAGATGGATGGGTGGATGGATGGATGGCTGATTGAGTGGGTGGGTGGGTGGATGGATGCATAAATGACTCTTGCGGTCGCACTAGTG
>ENSMUSG00000032194.234|Kank2
GCTTCGATATCCGCATGCTACTGAACCCACTGGGCCTTGGCGCCAAACCTCAGCAGGGCAGCATTGAGACTCATGGACTAAAGGAAAGTGTTCACTCTTCTAGACAAGTGGGTCTCTTGGTTTGATGGAGTCTTACTCCGCTTGAGTTTTGTAGAAGGGGTTTGTCTAAGGCATAGAGGCTTGGTTGGCATAAGAAAATAAGATGGACAGATGGATGGGTGGATGGATGGATGGCTGATTGAGTGGGTGGGTGGGTGGATGGATGCATAAATGAATAGATCTCTTGCGGTCGCACTAGTG
>ENSMUSG00000032194.235|Kank2
GCTTCGATATCCGCATGCTACCACTGGGCCTTGGCGCCAAACCTCAGCAGGGCAGCATTGAGACTCATGGACTAAAGGAAAGTGTTCACTCTTCTAGACAAGTGGGTCTCTTGGTTTGATGGAGTCTTACTCCGCTTGAGTTTTGTAGAAGGGGTTTGTCTAAGGCATAGAGGCTTGGTTGGCATAAGAAAATAAGATGGACAGATGGATGGGTGGATGGATGGATGGCTGATTGAGTGGGTGGGTGGGTGGATGGATGCATAAATGAATAGATGGATGGCTCTTGCGGTCGCACTAGTG
>ENSMUSG00000032194.236|Kank2
GCTTCGATATCCGCATGCTAGGCCTTGGCGCCAAACCTCAGCAGGGCAGCATTGAGACTCATGGACTAAAGGAAAGTGTTCACTCTTCTAGACAAGTGGGTCTCTTGGTTTGATGGAGTCTTACTCCGCTTGAGTTTTGTAGAAGGGGTTTGTCTAAGGCATAGAGGCTTGGTTGGCATAAGAAAATAAGATGGACAGATGGATGGGTGGATGGATGGATGGCTGATTGAGTGGGTGGGTGGGTGGATGGATGCATAAATGAATAGATGGATGGATGAATCTCTTGCGGTCGCACTAGTG
>ENSMUSG00000032194.237|Kank2
GCTTCGATATCCGCATGCTAGGCGCCAAACCTCAGCAGGGCAGCATTGAGACTCATGGACTAAAGGAAAGTGTTCACTCTTCTAGACAAGTGGGTCTCTTGGTTTGATGGAGTCTTACTCCGCTTGAGTTTTGTAGAAGGGGTTTGTCTAAGGCATAGAGGCTTGGTTGGCATAAGAAAATAAGATGGACAGATGGATGGGTGGATGGATGGATGGCTGATTGAGTGGGTGGGTGGGTGGATGGATGCATAAATGAATAGATGGATGGATGAATGAACAGCTCTTGCGGTCGCACTAGTG
>ENSMUSG00000032194.238|Kank2
GCTTCGATATCCGCATGCTAAAACCTCAGCAGGGCAGCATTGAGACTCATGGACTAAAGGAAAGTGTTCACTCTTCTAGACAAGTGGGTCTCTTGGTTTGATGGAGTCTTACTCCGCTTGAGTTTTGTAGAAGGGGTTTGTCTAAGGCATAGAGGCTTGGTTGGCATAAGAAAATAAGATGGACAGATGGATGGGTGGATGGATGGATGGCTGATTGAGTGGGTGGGTGGGTGGATGGATGCATAAATGAATAGATGGATGGATGAATGAACAGATAGATCTCTTGCGGTCGCACTAGTG
>ENSMUSG00000032194.239|Kank2
GCTTCGATATCCGCATGCTACAGCAGGGCAGCATTGAGACTCATGGACTAAAGGAAAGTGTTCACTCTTCTAGACAAGTGGGTCTCTTGGTTTGATGGAGTCTTACTCCGCTTGAGTTTTGTAGAAGGGGTTTGTCTAAGGCATAGAGGCTTGGTTGGCATAAGAAAATAAGATGGACAGATGGATGGGTGGATGGATGGATGGCTGATTGAGTGGGTGGGTGGGTGGATGGATGCATAAATGAATAGATGGATGGATGAATGAACAGATAGATGAATGGCTCTTGCGGTCGCACTAGTG
>ENSMUSG00000032194.240|Kank2
GCTTCGATATCCGCATGCTAGGCAGCATTGAGACTCATGGACTAAAGGAAAGTGTTCACTCTTCTAGACAAGTGGGTCTCTTGGTTTGATGGAGTCTTACTCCGCTTGAGTTTTGTAGAAGGGGTTTGTCTAAGGCATAGAGGCTTGGTTGGCATAAGAAAATAAGATGGACAGATGGATGGGTGGATGGATGGATGGCTGATTGAGTGGGTGGGTGGGTGGATGGATGCATAAATGAATAGATGGATGGATGAATGAACAGATAGATGAATGGATGGATCTCTTGCGGTCGCACTAGTG
>ENSMUSG00000032194.241|Kank2
GCTTCGATATCCGCATGCTAATTGAGACTCATGGACTAAAGGAAAGTGTTCACTCTTCTAGACAAGTGGGTCTCTTGGTTTGATGGAGTCTTACTCCGCTTGAGTTTTGTAGAAGGGGTTTGTCTAAGGCATAGAGGCTTGGTTGGCATAAGAAAATAAGATGGACAGATGGATGGGTGGATGGATGGATGGCTGATTGAGTGGGTGGGTGGGTGGATGGATGCATAAATGAATAGATGGATGGATGAATGAACAGATAGATGAATGGATGGATGGACAGCTCTTGCGGTCGCACTAGTG
>ENSMUSG00000032194.242|Kank2
GCTTCGATATCCGCATGCTAACTCATGGACTAAAGGAAAGTGTTCACTCTTCTAGACAAGTGGGTCTCTTGGTTTGATGGAGTCTTACTCCGCTTGAGTTTTGTAGAAGGGGTTTGTCTAAGGCATAGAGGCTTGGTTGGCATAAGAAAATAAGATGGACAGATGGATGGGTGGATGGATGGATGGCTGATTGAGTGGGTGGGTGGGTGGATGGATGCATAAATGAATAGATGGATGGATGAATGAACAGATAGATGAATGGATGGATGGACAGGTGGGTCTCTTGCGGTCGCACTAGTG
>ENSMUSG00000032194.243|Kank2
GCTTCGATATCCGCATGCTAGGACTAAAGGAAAGTGTTCACTCTTCTAGACAAGTGGGTCTCTTGGTTTGATGGAGTCTTACTCCGCTTGAGTTTTGTAGAAGGGGTTTGTCTAAGGCATAGAGGCTTGGTTGGCATAAGAAAATAAGATGGACAGATGGATGGGTGGATGGATGGATGGCTGATTGAGTGGGTGGGTGGGTGGATGGATGCATAAATGAATAGATGGATGGATGAATGAACAGATAGATGAATGGATGGATGGACAGGTGGGTGGATGGCTCTTGCGGTCGCACTAGTG
>ENSMUSG00000032194.244|Kank2
GCTTCGATATCCGCATGCTAAAGGAAAGTGTTCACTCTTCTAGACAAGTGGGTCTCTTGGTTTGATGGAGTCTTACTCCGCTTGAGTTTTGTAGAAGGGGTTTGTCTAAGGCATAGAGGCTTGGTTGGCATAAGAAAATAAGATGGACAGATGGATGGGTGGATGGATGGATGGCTGATTGAGTGGGTGGGTGGGTGGATGGATGCATAAATGAATAGATGGATGGATGAATGAACAGATAGATGAATGGATGGATGGACAGGTGGGTGGATGGATGGGTCTCTTGCGGTCGCACTAGTG
>ENSMUSG00000032194.245|Kank2
GCTTCGATATCCGCATGCTAAGTGTTCACTCTTCTAGACAAGTGGGTCTCTTGGTTTGATGGAGTCTTACTCCGCTTGAGTTTTGTAGAAGGGGTTTGTCTAAGGCATAGAGGCTTGGTTGGCATAAGAAAATAAGATGGACAGATGGATGGGTGGATGGATGGATGGCTGATTGAGTGGGTGGGTGGGTGGATGGATGCATAAATGAATAGATGGATGGATGAATGAACAGATAGATGAATGGATGGATGGACAGGTGGGTGGATGGATGGGTGGACGGCTCTTGCGGTCGCACTAGTG
>ENSMUSG00000032194.246|Kank2
GCTTCGATATCCGCATGCTACACTCTTCTAGACAAGTGGGTCTCTTGGTTTGATGGAGTCTTACTCCGCTTGAGTTTTGTAGAAGGGGTTTGTCTAAGGCATAGAGGCTTGGTTGGCATAAGAAAATAAGATGGACAGATGGATGGGTGGATGGATGGATGGCTGATTGAGTGGGTGGGTGGGTGGATGGATGCATAAATGAATAGATGGATGGATGAATGAACAGATAGATGAATGGATGGATGGACAGGTGGGTGGATGGATGGGTGGACGGATGAGTCTCTTGCGGTCGCACTAGTG
>ENSMUSG00000032194.247|Kank2
GCTTCGATATCCGCATGCTATCTAGACAAGTGGGTCTCTTGGTTTGATGGAGTCTTACTCCGCTTGAGTTTTGTAGAAGGGGTTTGTCTAAGGCATAGAGGCTTGGTTGGCATAAGAAAATAAGATGGACAGATGGATGGGTGGATGGATGGATGGCTGATTGAGTGGGTGGGTGGGTGGATGGATGCATAAATGAATAGATGGATGGATGAATGAACAGATAGATGAATGGATGGATGGACAGGTGGGTGGATGGATGGGTGGACGGATGAGTGTGGGGCTCTTGCGGTCGCACTAGTG
>ENSMUSG00000032194.248|Kank2
GCTTCGATATCCGCATGCTACAAGTGGGTCTCTTGGTTTGATGGAGTCTTACTCCGCTTGAGTTTTGTAGAAGGGGTTTGTCTAAGGCATAGAGGCTTGGTTGGCATAAGAAAATAAGATGGACAGATGGATGGGTGGATGGATGGATGGCTGATTGAGTGGGTGGGTGGGTGGATGGATGCATAAATGAATAGATGGATGGATGAATGAACAGATAGATGAATGGATGGATGGACAGGTGGGTGGATGGATGGGTGGACGGATGAGTGTGGGGTGGGTGCTCTTGCGGTCGCACTAGTG
>ENSMUSG00000032194.249|Kank2
GCTTCGATATCCGCATGCTAGGTCTCTTGGTTTGATGGAGTCTTACTCCGCTTGAGTTTTGTAGAAGGGGTTTGTCTAAGGCATAGAGGCTTGGTTGGCATAAGAAAATAAGATGGACAGATGGATGGGTGGATGGATGGATGGCTGATTGAGTGGGTGGGTGGGTGGATGGATGCATAAATGAATAGATGGATGGATGAATGAACAGATAGATGAATGGATGGATGGACAGGTGGGTGGATGGATGGGTGGACGGATGAGTGTGGGGTGGGTGGATGGACTCTTGCGGTCGCACTAGTG
>ENSMUSG00000032194.250|Kank2
GCTTCGATATCCGCATGCTATTGGTTTGATGGAGTCTTACTCCGCTTGAGTTTTGTAGAAGGGGTTTGTCTAAGGCATAGAGGCTTGGTTGGCATAAGAAAATAAGATGGACAGATGGATGGGTGGATGGATGGATGGCTGATTGAGTGGGTGGGTGGGTGGATGGATGCATAAATGAATAGATGGATGGATGAATGAACAGATAGATGAATGGATGGATGGACAGGTGGGTGGATGGATGGGTGGACGGATGAGTGTGGGGTGGGTGGATGGATAAATGCTCTTGCGGTCGCACTAGTG
>ENSMUSG00000032194.251|Kank2
GCTTCGATATCCGCATGCTATGATGGAGTCTTACTCCGCTTGAGTTTTGTAGAAGGGGTTTGTCTAAGGCATAGAGGCTTGGTTGGCATAAGAAAATAAGATGGACAGATGGATGGGTGGATGGATGGATGGCTGATTGAGTGGGTGGGTGGGTGGATGGATGCATAAATGAATAGATGGATGGATGAATGAACAGATAGATGAATGGATGGATGGACAGGTGGGTGGATGGATGGGTGGACGGATGAGTGTGGGGTGGGTGGATGGATAAATGAGCAATCTCTTGCGGTCGCACTAGTG
>ENSMUSG00000032194.252|Kank2
GCTTCGATATCCGCATGCTAAGTCTTACTCCGCTTGAGTTTTGTAGAAGGGGTTTGTCTAAGGCATAGAGGCTTGGTTGGCATAAGAAAATAAGATGGACAGATGGATGGGTGGATGGATGGATGGCTGATTGAGTGGGTGGGTGGGTGGATGGATGCATAAATGAATAGATGGATGGATGAATGAACAGATAGATGAATGGATGGATGGACAGGTGGGTGGATGGATGGGTGGACGGATGAGTGTGGGGTGGGTGGATGGATAAATGAGCAATGGATGACTCTTGCGGTCGCACTAGTG
>ENSMUSG00000032194.253|Kank2
GCTTCGATATCCGCATGCTAACTCCGCTTGAGTTTTGTAGAAGGGGTTTGTCTAAGGCATAGAGGCTTGGTTGGCATAAGAAAATAAGATGGACAGATGGATGGGTGGATGGATGGATGGCTGATTGAGTGGGTGGGTGGGTGGATGGATGCATAAATGAATAGATGGATGGATGAATGAACAGATAGATGAATGGATGGATGGACAGGTGGGTGGATGGATGGGTGGACGGATGAGTGTGGGGTGGGTGGATGGATAAATGAGCAATGGATGAGAAACTCTCTTGCGGTCGCACTAGTG
>ENSMUSG00000032194.254|Kank2
GCTTCGATATCCGCATGCTACTTGAGTTTTGTAGAAGGGGTTTGTCTAAGGCATAGAGGCTTGGTTGGCATAAGAAAATAAGATGGACAGATGGATGGGTGGATGGATGGATGGCTGATTGAGTGGGTGGGTGGGTGGATGGATGCATAAATGAATAGATGGATGGATGAATGAACAGATAGATGAATGGATGGATGGACAGGTGGGTGGATGGATGGGTGGACGGATGAGTGTGGGGTGGGTGGATGGATAAATGAGCAATGGATGAGAAACTGGGTTGCTCTTGCGGTCGCACTAGTG
>ENSMUSG00000032194.255|Kank2
GCTTCGATATCCGCATGCTATTTTGTAGAAGGGGTTTGTCTAAGGCATAGAGGCTTGGTTGGCATAAGAAAATAAGATGGACAGATGGATGGGTGGATGGATGGATGGCTGATTGAGTGGGTGGGTGGGTGGATGGATGCATAAATGAATAGATGGATGGATGAATGAACAGATAGATGAATGGATGGATGGACAGGTGGGTGGATGGATGGGTGGACGGATGAGTGTGGGGTGGGTGGATGGATAAATGAGCAATGGATGAGAAACTGGGTTGGCTGGTCTCTTGCGGTCGCACTAGTG
>ENSMUSG00000032194.256|Kank2
GCTTCGATATCCGCATGCTAAGAAGGGGTTTGTCTAAGGCATAGAGGCTTGGTTGGCATAAGAAAATAAGATGGACAGATGGATGGGTGGATGGATGGATGGCTGATTGAGTGGGTGGGTGGGTGGATGGATGCATAAATGAATAGATGGATGGATGAATGAACAGATAGATGAATGGATGGATGGACAGGTGGGTGGATGGATGGGTGGACGGATGAGTGTGGGGTGGGTGGATGGATAAATGAGCAATGGATGAGAAACTGGGTTGGCTGGTGGGTAGCTCTTGCGGTCGCACTAGTG
>ENSMUSG00000032194.257|Kank2
GCTTCGATATCCGCATGCTAGGTTTGTCTAAGGCATAGAGGCTTGGTTGGCATAAGAAAATAAGATGGACAGATGGATGGGTGGATGGATGGATGGCTGATTGAGTGGGTGGGTGGGTGGATGGATGCATAAATGAATAGATGGATGGATGAATGAACAGATAGATGAATGGATGGATGGACAGGTGGGTGGATGGATGGGTGGACGGATGAGTGTGGGGTGGGTGGATGGATAAATGAGCAATGGATGAGAAACTGGGTTGGCTGGTGGGTAGATGTCACTCTTGCGGTCGCACTAGTG
>ENSMUSG00000032194.258|Kank2
GCTTCGATATCCGCATGCTATCTAAGGCATAGAGGCTTGGTTGGCATAAGAAAATAAGATGGACAGATGGATGGGTGGATGGATGGATGGCTGATTGAGTGGGTGGGTGGGTGGATGGATGCATAAATGAATAGATGGATGGATGAATGAACAGATAGATGAATGGATGGATGGACAGGTGGGTGGATGGATGGGTGGACGGATGAGTGTGGGGTGGGTGGATGGATAAATGAGCAATGGATGAGAAACTGGGTTGGCTGGTGGGTAGATGTCATGATGGCTCTTGCGGTCGCACTAGTG
>ENSMUSG00000032194.259|Kank2
GCTTCGATATCCGCATGCTAGCATAGAGGCTTGGTTGGCATAAGAAAATAAGATGGACAGATGGATGGGTGGATGGATGGATGGCTGATTGAGTGGGTGGGTGGGTGGATGGATGCATAAATGAATAGATGGATGGATGAATGAACAGATAGATGAATGGATGGATGGACAGGTGGGTGGATGGATGGGTGGACGGATGAGTGTGGGGTGGGTGGATGGATAAATGAGCAATGGATGAGAAACTGGGTTGGCTGGTGGGTAGATGTCATGATGGAGTCTTCTCTTGCGGTCGCACTAGTG
>ENSMUSG00000032194.260|Kank2
GCTTCGATATCCGCATGCTAAGGCTTGGTTGGCATAAGAAAATAAGATGGACAGATGGATGGGTGGATGGATGGATGGCTGATTGAGTGGGTGGGTGGGTGGATGGATGCATAAATGAATAGATGGATGGATGAATGAACAGATAGATGAATGGATGGATGGACAGGTGGGTGGATGGATGGGTGGACGGATGAGTGTGGGGTGGGTGGATGGATAAATGAGCAATGGATGAGAAACTGGGTTGGCTGGTGGGTAGATGTCATGATGGAGTCTTTGCACGCTCTTGCGGTCGCACTAGTG
>ENSMUSG00000032194.261|Kank2
GCTTCGATATCCGCATGCTAGGTTGGCATAAGAAAATAAGATGGACAGATGGATGGGTGGATGGATGGATGGCTGATTGAGTGGGTGGGTGGGTGGATGGATGCATAAATGAATAGATGGATGGATGAATGAACAGATAGATGAATGGATGGATGGACAGGTGGGTGGATGGATGGGTGGACGGATGAGTGTGGGGTGGGTGGATGGATAAATGAGCAATGGATGAGAAACTGGGTTGGCTGGTGGGTAGATGTCATGATGGAGTCTTTGCACGTGTATGCTCTTGCGGTCGCACTAGTG
>ENSMUSG00000032194.262|Kank2
GCTTCGATATCCGCATGCTACATAAGAAAATAAGATGGACAGATGGATGGGTGGATGGATGGATGGCTGATTGAGTGGGTGGGTGGGTGGATGGATGCATAAATGAATAGATGGATGGATGAATGAACAGATAGATGAATGGATGGATGGACAGGTGGGTGGATGGATGGGTGGACGGATGAGTGTGGGGTGGGTGGATGGATAAATGAGCAATGGATGAGAAACTGGGTTGGCTGGTGGGTAGATGTCATGATGGAGTCTTTGCACGTGTATGAAACAGCTCTTGCGGTCGCACTAGTG
>ENSMUSG00000032194.263|Kank2
GCTTCGATATCCGCATGCTAAAAATAAGATGGACAGATGGATGGGTGGATGGATGGATGGCTGATTGAGTGGGTGGGTGGGTGGATGGATGCATAAATGAATAGATGGATGGATGAATGAACAGATAGATGAATGGATGGATGGACAGGTGGGTGGATGGATGGGTGGACGGATGAGTGTGGGGTGGGTGGATGGATAAATGAGCAATGGATGAGAAACTGGGTTGGCTGGTGGGTAGATGTCATGATGGAGTCTTTGCACGTGTATGAAACAGAAAACCCTCTTGCGGTCGCACTAGTG
>ENSMUSG00000032194.264|Kank2
GCTTCGATATCCGCATGCTAAGATGGACAGATGGATGGGTGGATGGATGGATGGCTGATTGAGTGGGTGGGTGGGTGGATGGATGCATAAATGAATAGATGGATGGATGAATGAACAGATAGATGAATGGATGGATGGACAGGTGGGTGGATGGATGGGTGGACGGATGAGTGTGGGGTGGGTGGATGGATAAATGAGCAATGGATGAGAAACTGGGTTGGCTGGTGGGTAGATGTCATGATGGAGTCTTTGCACGTGTATGAAACAGAAAACCAAACTTCTCTTGCGGTCGCACTAGTG
>ENSMUSG00000032194.265|Kank2
GCTTCGATATCCGCATGCTAACAGATGGATGGGTGGATGGATGGATGGCTGATTGAGTGGGTGGGTGGGTGGATGGATGCATAAATGAATAGATGGATGGATGAATGAACAGATAGATGAATGGATGGATGGACAGGTGGGTGGATGGATGGGTGGACGGATGAGTGTGGGGTGGGTGGATGGATAAATGAGCAATGGATGAGAAACTGGGTTGGCTGGTGGGTAGATGTCATGATGGAGTCTTTGCACGTGTATGAAACAGAAAACCAAACTTCAGGACCTCTTGCGGTCGCACTAGTG
>ENSMUSG00000032194.266|Kank2
GCTTCGATATCCGCATGCTAGGATGGGTGGATGGATGGATGGCTGATTGAGTGGGTGGGTGGGTGGATGGATGCATAAATGAATAGATGGATGGATGAATGAACAGATAGATGAATGGATGGATGGACAGGTGGGTGGATGGATGGGTGGACGGATGAGTGTGGGGTGGGTGGATGGATAAATGAGCAATGGATGAGAAACTGGGTTGGCTGGTGGGTAGATGTCATGATGGAGTCTTTGCACGTGTATGAAACAGAAAACCAAACTTCAGGACAGACAGCTCTTGCGGTCGCACTAGTG
>ENSMUSG00000032194.267|Kank2
GCTTCGATATCCGCATGCTAGTGGATGGATGGATGGCTGATTGAGTGGGTGGGTGGGTGGATGGATGCATAAATGAATAGATGGATGGATGAATGAACAGATAGATGAATGGATGGATGGACAGGTGGGTGGATGGATGGGTGGACGGATGAGTGTGGGGTGGGTGGATGGATAAATGAGCAATGGATGAGAAACTGGGTTGGCTGGTGGGTAGATGTCATGATGGAGTCTTTGCACGTGTATGAAACAGAAAACCAAACTTCAGGACAGACAGCTGCTGCTCTTGCGGTCGCACTAGTG
>ENSMUSG00000032194.268|Kank2
GCTTCGATATCCGCATGCTAGGATGGATGGCTGATTGAGTGGGTGGGTGGGTGGATGGATGCATAAATGAATAGATGGATGGATGAATGAACAGATAGATGAATGGATGGATGGACAGGTGGGTGGATGGATGGGTGGACGGATGAGTGTGGGGTGGGTGGATGGATAAATGAGCAATGGATGAGAAACTGGGTTGGCTGGTGGGTAGATGTCATGATGGAGTCTTTGCACGTGTATGAAACAGAAAACCAAACTTCAGGACAGACAGCTGCTGGTGTCTCTCTTGCGGTCGCACTAGTG
>ENSMUSG00000032194.269|Kank2
GCTTCGATATCCGCATGCTAATGGCTGATTGAGTGGGTGGGTGGGTGGATGGATGCATAAATGAATAGATGGATGGATGAATGAACAGATAGATGAATGGATGGATGGACAGGTGGGTGGATGGATGGGTGGACGGATGAGTGTGGGGTGGGTGGATGGATAAATGAGCAATGGATGAGAAACTGGGTTGGCTGGTGGGTAGATGTCATGATGGAGTCTTTGCACGTGTATGAAACAGAAAACCAAACTTCAGGACAGACAGCTGCTGGTGTCTCTGGATCTCTTGCGGTCGCACTAGTG
>ENSMUSG00000032194.270|Kank2
GCTTCGATATCCGCATGCTAGATTGAGTGGGTGGGTGGGTGGATGGATGCATAAATGAATAGATGGATGGATGAATGAACAGATAGATGAATGGATGGATGGACAGGTGGGTGGATGGATGGGTGGACGGATGAGTGTGGGGTGGGTGGATGGATAAATGAGCAATGGATGAGAAACTGGGTTGGCTGGTGGGTAGATGTCATGATGGAGTCTTTGCACGTGTATGAAACAGAAAACCAAACTTCAGGACAGACAGCTGCTGGTGTCTCTGGATGCTCACCTCTTGCGGTCGCACTAGTG
>ENSMUSG00000032194.271|Kank2
GCTTCGATATCCGCATGCTAGTGGGTGGGTGGGTGGATGGATGCATAAATGAATAGATGGATGGATGAATGAACAGATAGATGAATGGATGGATGGACAGGTGGGTGGATGGATGGGTGGACGGATGAGTGTGGGGTGGGTGGATGGATAAATGAGCAATGGATGAGAAACTGGGTTGGCTGGTGGGTAGATGTCATGATGGAGTCTTTGCACGTGTATGAAACAGAAAACCAAACTTCAGGACAGACAGCTGCTGGTGTCTCTGGATGCTCACAGCCTACTCTTGCGGTCGCACTAGTG
>ENSMUSG00000032194.272|Kank2
GCTTCGATATCCGCATGCTAGGGTGGGTGGATGGATGCATAAATGAATAGATGGATGGATGAATGAACAGATAGATGAATGGATGGATGGACAGGTGGGTGGATGGATGGGTGGACGGATGAGTGTGGGGTGGGTGGATGGATAAATGAGCAATGGATGAGAAACTGGGTTGGCTGGTGGGTAGATGTCATGATGGAGTCTTTGCACGTGTATGAAACAGAAAACCAAACTTCAGGACAGACAGCTGCTGGTGTCTCTGGATGCTCACAGCCTAGGGCACCTCTTGCGGTCGCACTAGTG
>ENSMUSG00000032194.273|Kank2
GCTTCGATATCCGCATGCTAGTGGATGGATGCATAAATGAATAGATGGATGGATGAATGAACAGATAGATGAATGGATGGATGGACAGGTGGGTGGATGGATGGGTGGACGGATGAGTGTGGGGTGGGTGGATGGATAAATGAGCAATGGATGAGAAACTGGGTTGGCTGGTGGGTAGATGTCATGATGGAGTCTTTGCACGTGTATGAAACAGAAAACCAAACTTCAGGACAGACAGCTGCTGGTGTCTCTGGATGCTCACAGCCTAGGGCACATTTGACTCTTGCGGTCGCACTAGTG
>ENSMUSG00000032194.274|Kank2
GCTTCGATATCCGCATGCTAGGATGCATAAATGAATAGATGGATGGATGAATGAACAGATAGATGAATGGATGGATGGACAGGTGGGTGGATGGATGGGTGGACGGATGAGTGTGGGGTGGGTGGATGGATAAATGAGCAATGGATGAGAAACTGGGTTGGCTGGTGGGTAGATGTCATGATGGAGTCTTTGCACGTGTATGAAACAGAAAACCAAACTTCAGGACAGACAGCTGCTGGTGTCTCTGGATGCTCACAGCCTAGGGCACATTTGAAAGGTCCTCTTGCGGTCGCACTAGTG
>ENSMUSG00000032194.275|Kank2
GCTTCGATATCCGCATGCTAATAAATGAATAGATGGATGGATGAATGAACAGATAGATGAATGGATGGATGGACAGGTGGGTGGATGGATGGGTGGACGGATGAGTGTGGGGTGGGTGGATGGATAAATGAGCAATGGATGAGAAACTGGGTTGGCTGGTGGGTAGATGTCATGATGGAGTCTTTGCACGTGTATGAAACAGAAAACCAAACTTCAGGACAGACAGCTGCTGGTGTCTCTGGATGCTCACAGCCTAGGGCACATTTGAAAGGTCGTGCTCCTCTTGCGGTCGCACTAGTG
>ENSMUSG00000032194.276|Kank2
GCTTCGATATCCGCATGCTAGAATAGATGGATGGATGAATGAACAGATAGATGAATGGATGGATGGACAGGTGGGTGGATGGATGGGTGGACGGATGAGTGTGGGGTGGGTGGATGGATAAATGAGCAATGGATGAGAAACTGGGTTGGCTGGTGGGTAGATGTCATGATGGAGTCTTTGCACGTGTATGAAACAGAAAACCAAACTTCAGGACAGACAGCTGCTGGTGTCTCTGGATGCTCACAGCCTAGGGCACATTTGAAAGGTCGTGCTCTGAGCTCTCTTGCGGTCGCACTAGTG
>ENSMUSG00000032194.277|Kank2
GCTTCGATATCCGCATGCTAATGGATGGATGAATGAACAGATAGATGAATGGATGGATGGACAGGTGGGTGGATGGATGGGTGGACGGATGAGTGTGGGGTGGGTGGATGGATAAATGAGCAATGGATGAGAAACTGGGTTGGCTGGTGGGTAGATGTCATGATGGAGTCTTTGCACGTGTATGAAACAGAAAACCAAACTTCAGGACAGACAGCTGCTGGTGTCTCTGGATGCTCACAGCCTAGGGCACATTTGAAAGGTCGTGCTCTGAGCTGAGCCCCTCTTGCGGTCGCACTAGTG
>ENSMUSG00000032194.278|Kank2
GCTTCGATATCCGCATGCTAGGATGAATGAACAGATAGATGAATGGATGGATGGACAGGTGGGTGGATGGATGGGTGGACGGATGAGTGTGGGGTGGGTGGATGGATAAATGAGCAATGGATGAGAAACTGGGTTGGCTGGTGGGTAGATGTCATGATGGAGTCTTTGCACGTGTATGAAACAGAAAACCAAACTTCAGGACAGACAGCTGCTGGTGTCTCTGGATGCTCACAGCCTAGGGCACATTTGAAAGGTCGTGCTCTGAGCTGAGCCCTGAGTTCTCTTGCGGTCGCACTAGTG
>ENSMUSG00000032194.279|Kank2
GCTTCGATATCCGCATGCTAATGAACAGATAGATGAATGGATGGATGGACAGGTGGGTGGATGGATGGGTGGACGGATGAGTGTGGGGTGGGTGGATGGATAAATGAGCAATGGATGAGAAACTGGGTTGGCTGGTGGGTAGATGTCATGATGGAGTCTTTGCACGTGTATGAAACAGAAAACCAAACTTCAGGACAGACAGCTGCTGGTGTCTCTGGATGCTCACAGCCTAGGGCACATTTGAAAGGTCGTGCTCTGAGCTGAGCCCTGAGTTCCAGCCCTCTTGCGGTCGCACTAGTG
>ENSMUSG00000032194.280|Kank2
GCTTCGATATCCGCATGCTAAGATAGATGAATGGATGGATGGACAGGTGGGTGGATGGATGGGTGGACGGATGAGTGTGGGGTGGGTGGATGGATAAATGAGCAATGGATGAGAAACTGGGTTGGCTGGTGGGTAGATGTCATGATGGAGTCTTTGCACGTGTATGAAACAGAAAACCAAACTTCAGGACAGACAGCTGCTGGTGTCTCTGGATGCTCACAGCCTAGGGCACATTTGAAAGGTCGTGCTCTGAGCTGAGCCCTGAGTTCCAGCCTTGTAGCTCTTGCGGTCGCACTAGTG
>ENSMUSG00000032194.281|Kank2
GCTTCGATATCCGCATGCTAATGAATGGATGGATGGACAGGTGGGTGGATGGATGGGTGGACGGATGAGTGTGGGGTGGGTGGATGGATAAATGAGCAATGGATGAGAAACTGGGTTGGCTGGTGGGTAGATGTCATGATGGAGTCTTTGCACGTGTATGAAACAGAAAACCAAACTTCAGGACAGACAGCTGCTGGTGTCTCTGGATGCTCACAGCCTAGGGCACATTTGAAAGGTCGTGCTCTGAGCTGAGCCCTGAGTTCCAGCCTTGTAGCCAGCACTCTTGCGGTCGCACTAGTG
>ENSMUSG00000032194.282|Kank2
GCTTCGATATCCGCATGCTAGGATGGATGGACAGGTGGGTGGATGGATGGGTGGACGGATGAGTGTGGGGTGGGTGGATGGATAAATGAGCAATGGATGAGAAACTGGGTTGGCTGGTGGGTAGATGTCATGATGGAGTCTTTGCACGTGTATGAAACAGAAAACCAAACTTCAGGACAGACAGCTGCTGGTGTCTCTGGATGCTCACAGCCTAGGGCACATTTGAAAGGTCGTGCTCTGAGCTGAGCCCTGAGTTCCAGCCTTGTAGCCAGCAAGGGAGCTCTTGCGGTCGCACTAGTG
>ENSMUSG00000032194.283|Kank2
GCTTCGATATCCGCATGCTAATGGACAGGTGGGTGGATGGATGGGTGGACGGATGAGTGTGGGGTGGGTGGATGGATAAATGAGCAATGGATGAGAAACTGGGTTGGCTGGTGGGTAGATGTCATGATGGAGTCTTTGCACGTGTATGAAACAGAAAACCAAACTTCAGGACAGACAGCTGCTGGTGTCTCTGGATGCTCACAGCCTAGGGCACATTTGAAAGGTCGTGCTCTGAGCTGAGCCCTGAGTTCCAGCCTTGTAGCCAGCAAGGGAGTTTATTCTCTTGCGGTCGCACTAGTG
>ENSMUSG00000032194.284|Kank2
GCTTCGATATCCGCATGCTAAGGTGGGTGGATGGATGGGTGGACGGATGAGTGTGGGGTGGGTGGATGGATAAATGAGCAATGGATGAGAAACTGGGTTGGCTGGTGGGTAGATGTCATGATGGAGTCTTTGCACGTGTATGAAACAGAAAACCAAACTTCAGGACAGACAGCTGCTGGTGTCTCTGGATGCTCACAGCCTAGGGCACATTTGAAAGGTCGTGCTCTGAGCTGAGCCCTGAGTTCCAGCCTTGTAGCCAGCAAGGGAGTTTATTTAAGGTCTCTTGCGGTCGCACTAGTG
>ENSMUSG00000032194.285|Kank2
GCTTCGATATCCGCATGCTAGTGGATGGATGGGTGGACGGATGAGTGTGGGGTGGGTGGATGGATAAATGAGCAATGGATGAGAAACTGGGTTGGCTGGTGGGTAGATGTCATGATGGAGTCTTTGCACGTGTATGAAACAGAAAACCAAACTTCAGGACAGACAGCTGCTGGTGTCTCTGGATGCTCACAGCCTAGGGCACATTTGAAAGGTCGTGCTCTGAGCTGAGCCCTGAGTTCCAGCCTTGTAGCCAGCAAGGGAGTTTATTTAAGGTTCTGGACTCTTGCGGTCGCACTAGTG
>ENSMUSG00000032194.286|Kank2
GCTTCGATATCCGCATGCTAGGATGGGTGGACGGATGAGTGTGGGGTGGGTGGATGGATAAATGAGCAATGGATGAGAAACTGGGTTGGCTGGTGGGTAGATGTCATGATGGAGTCTTTGCACGTGTATGAAACAGAAAACCAAACTTCAGGACAGACAGCTGCTGGTGTCTCTGGATGCTCACAGCCTAGGGCACATTTGAAAGGTCGTGCTCTGAGCTGAGCCCTGAGTTCCAGCCTTGTAGCCAGCAAGGGAGTTTATTTAAGGTTCTGGAAGCATCCTCTTGCGGTCGCACTAGTG
>ENSMUSG00000032194.287|Kank2
GCTTCGATATCCGCATGCTAGTGGACGGATGAGTGTGGGGTGGGTGGATGGATAAATGAGCAATGGATGAGAAACTGGGTTGGCTGGTGGGTAGATGTCATGATGGAGTCTTTGCACGTGTATGAAACAGAAAACCAAACTTCAGGACAGACAGCTGCTGGTGTCTCTGGATGCTCACAGCCTAGGGCACATTTGAAAGGTCGTGCTCTGAGCTGAGCCCTGAGTTCCAGCCTTGTAGCCAGCAAGGGAGTTTATTTAAGGTTCTGGAAGCATCAGCTATCTCTTGCGGTCGCACTAGTG
>ENSMUSG00000032194.288|Kank2
GCTTCGATATCCGCATGCTAGGATGAGTGTGGGGTGGGTGGATGGATAAATGAGCAATGGATGAGAAACTGGGTTGGCTGGTGGGTAGATGTCATGATGGAGTCTTTGCACGTGTATGAAACAGAAAACCAAACTTCAGGACAGACAGCTGCTGGTGTCTCTGGATGCTCACAGCCTAGGGCACATTTGAAAGGTCGTGCTCTGAGCTGAGCCCTGAGTTCCAGCCTTGTAGCCAGCAAGGGAGTTTATTTAAGGTTCTGGAAGCATCAGCTATGACCCACTCTTGCGGTCGCACTAGTG
>ENSMUSG00000032194.289|Kank2
GCTTCGATATCCGCATGCTAGTGTGGGGTGGGTGGATGGATAAATGAGCAATGGATGAGAAACTGGGTTGGCTGGTGGGTAGATGTCATGATGGAGTCTTTGCACGTGTATGAAACAGAAAACCAAACTTCAGGACAGACAGCTGCTGGTGTCTCTGGATGCTCACAGCCTAGGGCACATTTGAAAGGTCGTGCTCTGAGCTGAGCCCTGAGTTCCAGCCTTGTAGCCAGCAAGGGAGTTTATTTAAGGTTCTGGAAGCATCAGCTATGACCCAAAGCACCTCTTGCGGTCGCACTAGTG
>ENSMUSG00000032194.290|Kank2
GCTTCGATATCCGCATGCTAGGTGGGTGGATGGATAAATGAGCAATGGATGAGAAACTGGGTTGGCTGGTGGGTAGATGTCATGATGGAGTCTTTGCACGTGTATGAAACAGAAAACCAAACTTCAGGACAGACAGCTGCTGGTGTCTCTGGATGCTCACAGCCTAGGGCACATTTGAAAGGTCGTGCTCTGAGCTGAGCCCTGAGTTCCAGCCTTGTAGCCAGCAAGGGAGTTTATTTAAGGTTCTGGAAGCATCAGCTATGACCCAAAGCACACGCTCCTCTTGCGGTCGCACTAGTG
>ENSMUSG00000032194.291|Kank2
GCTTCGATATCCGCATGCTATGGATGGATAAATGAGCAATGGATGAGAAACTGGGTTGGCTGGTGGGTAGATGTCATGATGGAGTCTTTGCACGTGTATGAAACAGAAAACCAAACTTCAGGACAGACAGCTGCTGGTGTCTCTGGATGCTCACAGCCTAGGGCACATTTGAAAGGTCGTGCTCTGAGCTGAGCCCTGAGTTCCAGCCTTGTAGCCAGCAAGGGAGTTTATTTAAGGTTCTGGAAGCATCAGCTATGACCCAAAGCACACGCTCCTCAGACTCTTGCGGTCGCACTAGTG
>ENSMUSG00000032194.292|Kank2
GCTTCGATATCCGCATGCTAGATAAATGAGCAATGGATGAGAAACTGGGTTGGCTGGTGGGTAGATGTCATGATGGAGTCTTTGCACGTGTATGAAACAGAAAACCAAACTTCAGGACAGACAGCTGCTGGTGTCTCTGGATGCTCACAGCCTAGGGCACATTTGAAAGGTCGTGCTCTGAGCTGAGCCCTGAGTTCCAGCCTTGTAGCCAGCAAGGGAGTTTATTTAAGGTTCTGGAAGCATCAGCTATGACCCAAAGCACACGCTCCTCAGAAAAGCCCTCTTGCGGTCGCACTAGTG
>ENSMUSG00000032194.293|Kank2
GCTTCGATATCCGCATGCTATGAGCAATGGATGAGAAACTGGGTTGGCTGGTGGGTAGATGTCATGATGGAGTCTTTGCACGTGTATGAAACAGAAAACCAAACTTCAGGACAGACAGCTGCTGGTGTCTCTGGATGCTCACAGCCTAGGGCACATTTGAAAGGTCGTGCTCTGAGCTGAGCCCTGAGTTCCAGCCTTGTAGCCAGCAAGGGAGTTTATTTAAGGTTCTGGAAGCATCAGCTATGACCCAAAGCACACGCTCCTCAGAAAAGCCCCTGTTCTCTTGCGGTCGCACTAGTG
>ENSMUSG00000032194.294|Kank2
GCTTCGATATCCGCATGCTAATGGATGAGAAACTGGGTTGGCTGGTGGGTAGATGTCATGATGGAGTCTTTGCACGTGTATGAAACAGAAAACCAAACTTCAGGACAGACAGCTGCTGGTGTCTCTGGATGCTCACAGCCTAGGGCACATTTGAAAGGTCGTGCTCTGAGCTGAGCCCTGAGTTCCAGCCTTGTAGCCAGCAAGGGAGTTTATTTAAGGTTCTGGAAGCATCAGCTATGACCCAAAGCACACGCTCCTCAGAAAAGCCCCTGTTTCTGTCCTCTTGCGGTCGCACTAGTG
>ENSMUSG00000032194.295|Kank2
GCTTCGATATCCGCATGCTAGAGAAACTGGGTTGGCTGGTGGGTAGATGTCATGATGGAGTCTTTGCACGTGTATGAAACAGAAAACCAAACTTCAGGACAGACAGCTGCTGGTGTCTCTGGATGCTCACAGCCTAGGGCACATTTGAAAGGTCGTGCTCTGAGCTGAGCCCTGAGTTCCAGCCTTGTAGCCAGCAAGGGAGTTTATTTAAGGTTCTGGAAGCATCAGCTATGACCCAAAGCACACGCTCCTCAGAAAAGCCCCTGTTTCTGTCGCTGCTCTCTTGCGGTCGCACTAGTG
>ENSMUSG00000032194.296|Kank2
GCTTCGATATCCGCATGCTACTGGGTTGGCTGGTGGGTAGATGTCATGATGGAGTCTTTGCACGTGTATGAAACAGAAAACCAAACTTCAGGACAGACAGCTGCTGGTGTCTCTGGATGCTCACAGCCTAGGGCACATTTGAAAGGTCGTGCTCTGAGCTGAGCCCTGAGTTCCAGCCTTGTAGCCAGCAAGGGAGTTTATTTAAGGTTCTGGAAGCATCAGCTATGACCCAAAGCACACGCTCCTCAGAAAAGCCCCTGTTTCTGTCGCTGCTGCTTTCCTCTTGCGGTCGCACTAGTG
>ENSMUSG00000032194.297|Kank2
GCTTCGATATCCGCATGCTATGGCTGGTGGGTAGATGTCATGATGGAGTCTTTGCACGTGTATGAAACAGAAAACCAAACTTCAGGACAGACAGCTGCTGGTGTCTCTGGATGCTCACAGCCTAGGGCACATTTGAAAGGTCGTGCTCTGAGCTGAGCCCTGAGTTCCAGCCTTGTAGCCAGCAAGGGAGTTTATTTAAGGTTCTGGAAGCATCAGCTATGACCCAAAGCACACGCTCCTCAGAAAAGCCCCTGTTTCTGTCGCTGCTGCTTTCTGTTTCCTCTTGCGGTCGCACTAGTG
>ENSMUSG00000032194.298|Kank2
GCTTCGATATCCGCATGCTAGTGGGTAGATGTCATGATGGAGTCTTTGCACGTGTATGAAACAGAAAACCAAACTTCAGGACAGACAGCTGCTGGTGTCTCTGGATGCTCACAGCCTAGGGCACATTTGAAAGGTCGTGCTCTGAGCTGAGCCCTGAGTTCCAGCCTTGTAGCCAGCAAGGGAGTTTATTTAAGGTTCTGGAAGCATCAGCTATGACCCAAAGCACACGCTCCTCAGAAAAGCCCCTGTTTCTGTCGCTGCTGCTTTCTGTTTCTCTGTCCTCTTGCGGTCGCACTAGTG
>ENSMUSG00000032194.299|Kank2
GCTTCGATATCCGCATGCTAAGATGTCATGATGGAGTCTTTGCACGTGTATGAAACAGAAAACCAAACTTCAGGACAGACAGCTGCTGGTGTCTCTGGATGCTCACAGCCTAGGGCACATTTGAAAGGTCGTGCTCTGAGCTGAGCCCTGAGTTCCAGCCTTGTAGCCAGCAAGGGAGTTTATTTAAGGTTCTGGAAGCATCAGCTATGACCCAAAGCACACGCTCCTCAGAAAAGCCCCTGTTTCTGTCGCTGCTGCTTTCTGTTTCTCTGTCGGGGCCCTCTTGCGGTCGCACTAGTG
>ENSMUSG00000032194.300|Kank2
GCTTCGATATCCGCATGCTACATGATGGAGTCTTTGCACGTGTATGAAACAGAAAACCAAACTTCAGGACAGACAGCTGCTGGTGTCTCTGGATGCTCACAGCCTAGGGCACATTTGAAAGGTCGTGCTCTGAGCTGAGCCCTGAGTTCCAGCCTTGTAGCCAGCAAGGGAGTTTATTTAAGGTTCTGGAAGCATCAGCTATGACCCAAAGCACACGCTCCTCAGAAAAGCCCCTGTTTCTGTCGCTGCTGCTTTCTGTTTCTCTGTCGGGGCCACCAGGCTCTTGCGGTCGCACTAGTG
>ENSMUSG00000032194.301|Kank2
GCTTCGATATCCGCATGCTAGGAGTCTTTGCACGTGTATGAAACAGAAAACCAAACTTCAGGACAGACAGCTGCTGGTGTCTCTGGATGCTCACAGCCTAGGGCACATTTGAAAGGTCGTGCTCTGAGCTGAGCCCTGAGTTCCAGCCTTGTAGCCAGCAAGGGAGTTTATTTAAGGTTCTGGAAGCATCAGCTATGACCCAAAGCACACGCTCCTCAGAAAAGCCCCTGTTTCTGTCGCTGCTGCTTTCTGTTTCTCTGTCGGGGCCACCAGGGCCAAACTCTTGCGGTCGCACTAGTG
>ENSMUSG00000032194.302|Kank2
GCTTCGATATCCGCATGCTATTTGCACGTGTATGAAACAGAAAACCAAACTTCAGGACAGACAGCTGCTGGTGTCTCTGGATGCTCACAGCCTAGGGCACATTTGAAAGGTCGTGCTCTGAGCTGAGCCCTGAGTTCCAGCCTTGTAGCCAGCAAGGGAGTTTATTTAAGGTTCTGGAAGCATCAGCTATGACCCAAAGCACACGCTCCTCAGAAAAGCCCCTGTTTCTGTCGCTGCTGCTTTCTGTTTCTCTGTCGGGGCCACCAGGGCCAAACACCCACTCTTGCGGTCGCACTAGTG
>ENSMUSG00000032194.303|Kank2
GCTTCGATATCCGCATGCTACGTGTATGAAACAGAAAACCAAACTTCAGGACAGACAGCTGCTGGTGTCTCTGGATGCTCACAGCCTAGGGCACATTTGAAAGGTCGTGCTCTGAGCTGAGCCCTGAGTTCCAGCCTTGTAGCCAGCAAGGGAGTTTATTTAAGGTTCTGGAAGCATCAGCTATGACCCAAAGCACACGCTCCTCAGAAAAGCCCCTGTTTCTGTCGCTGCTGCTTTCTGTTTCTCTGTCGGGGCCACCAGGGCCAAACACCCACCAGTCCTCTTGCGGTCGCACTAGTG
>ENSMUSG00000032194.304|Kank2
GCTTCGATATCCGCATGCTATGAAACAGAAAACCAAACTTCAGGACAGACAGCTGCTGGTGTCTCTGGATGCTCACAGCCTAGGGCACATTTGAAAGGTCGTGCTCTGAGCTGAGCCCTGAGTTCCAGCCTTGTAGCCAGCAAGGGAGTTTATTTAAGGTTCTGGAAGCATCAGCTATGACCCAAAGCACACGCTCCTCAGAAAAGCCCCTGTTTCTGTCGCTGCTGCTTTCTGTTTCTCTGTCGGGGCCACCAGGGCCAAACACCCACCAGTCTCTCCTCTCTTGCGGTCGCACTAGTG
>ENSMUSG00000032194.305|Kank2
GCTTCGATATCCGCATGCTAAGAAAACCAAACTTCAGGACAGACAGCTGCTGGTGTCTCTGGATGCTCACAGCCTAGGGCACATTTGAAAGGTCGTGCTCTGAGCTGAGCCCTGAGTTCCAGCCTTGTAGCCAGCAAGGGAGTTTATTTAAGGTTCTGGAAGCATCAGCTATGACCCAAAGCACACGCTCCTCAGAAAAGCCCCTGTTTCTGTCGCTGCTGCTTTCTGTTTCTCTGTCGGGGCCACCAGGGCCAAACACCCACCAGTCTCTCCTCTCCTTCTCTTGCGGTCGCACTAGTG
>ENSMUSG00000032194.306|Kank2
GCTTCGATATCCGCATGCTACCAAACTTCAGGACAGACAGCTGCTGGTGTCTCTGGATGCTCACAGCCTAGGGCACATTTGAAAGGTCGTGCTCTGAGCTGAGCCCTGAGTTCCAGCCTTGTAGCCAGCAAGGGAGTTTATTTAAGGTTCTGGAAGCATCAGCTATGACCCAAAGCACACGCTCCTCAGAAAAGCCCCTGTTTCTGTCGCTGCTGCTTTCTGTTTCTCTGTCGGGGCCACCAGGGCCAAACACCCACCAGTCTCTCCTCTCCTTCCCGCTCTCTTGCGGTCGCACTAGTG
>ENSMUSG00000032194.307|Kank2
GCTTCGATATCCGCATGCTATTCAGGACAGACAGCTGCTGGTGTCTCTGGATGCTCACAGCCTAGGGCACATTTGAAAGGTCGTGCTCTGAGCTGAGCCCTGAGTTCCAGCCTTGTAGCCAGCAAGGGAGTTTATTTAAGGTTCTGGAAGCATCAGCTATGACCCAAAGCACACGCTCCTCAGAAAAGCCCCTGTTTCTGTCGCTGCTGCTTTCTGTTTCTCTGTCGGGGCCACCAGGGCCAAACACCCACCAGTCTCTCCTCTCCTTCCCGCTATACTCCTCTTGCGGTCGCACTAGTG
>ENSMUSG00000032194.308|Kank2
GCTTCGATATCCGCATGCTAACAGACAGCTGCTGGTGTCTCTGGATGCTCACAGCCTAGGGCACATTTGAAAGGTCGTGCTCTGAGCTGAGCCCTGAGTTCCAGCCTTGTAGCCAGCAAGGGAGTTTATTTAAGGTTCTGGAAGCATCAGCTATGACCCAAAGCACACGCTCCTCAGAAAAGCCCCTGTTTCTGTCGCTGCTGCTTTCTGTTTCTCTGTCGGGGCCACCAGGGCCAAACACCCACCAGTCTCTCCTCTCCTTCCCGCTATACTCCAGTTTCTCTTGCGGTCGCACTAGTG
>ENSMUSG00000032194.309|Kank2
GCTTCGATATCCGCATGCTAAGCTGCTGGTGTCTCTGGATGCTCACAGCCTAGGGCACATTTGAAAGGTCGTGCTCTGAGCTGAGCCCTGAGTTCCAGCCTTGTAGCCAGCAAGGGAGTTTATTTAAGGTTCTGGAAGCATCAGCTATGACCCAAAGCACACGCTCCTCAGAAAAGCCCCTGTTTCTGTCGCTGCTGCTTTCTGTTTCTCTGTCGGGGCCACCAGGGCCAAACACCCACCAGTCTCTCCTCTCCTTCCCGCTATACTCCAGTTTTCTTTCCTCTTGCGGTCGCACTAGTG
>ENSMUSG00000032194.310|Kank2
GCTTCGATATCCGCATGCTATGGTGTCTCTGGATGCTCACAGCCTAGGGCACATTTGAAAGGTCGTGCTCTGAGCTGAGCCCTGAGTTCCAGCCTTGTAGCCAGCAAGGGAGTTTATTTAAGGTTCTGGAAGCATCAGCTATGACCCAAAGCACACGCTCCTCAGAAAAGCCCCTGTTTCTGTCGCTGCTGCTTTCTGTTTCTCTGTCGGGGCCACCAGGGCCAAACACCCACCAGTCTCTCCTCTCCTTCCCGCTATACTCCAGTTTTCTTTCTACTCTCTCTTGCGGTCGCACTAGTG
>ENSMUSG00000032194.311|Kank2
GCTTCGATATCCGCATGCTACTCTGGATGCTCACAGCCTAGGGCACATTTGAAAGGTCGTGCTCTGAGCTGAGCCCTGAGTTCCAGCCTTGTAGCCAGCAAGGGAGTTTATTTAAGGTTCTGGAAGCATCAGCTATGACCCAAAGCACACGCTCCTCAGAAAAGCCCCTGTTTCTGTCGCTGCTGCTTTCTGTTTCTCTGTCGGGGCCACCAGGGCCAAACACCCACCAGTCTCTCCTCTCCTTCCCGCTATACTCCAGTTTTCTTTCTACTCTGTGACCCTCTTGCGGTCGCACTAGTG
>ENSMUSG00000032194.312|Kank2
GCTTCGATATCCGCATGCTAATGCTCACAGCCTAGGGCACATTTGAAAGGTCGTGCTCTGAGCTGAGCCCTGAGTTCCAGCCTTGTAGCCAGCAAGGGAGTTTATTTAAGGTTCTGGAAGCATCAGCTATGACCCAAAGCACACGCTCCTCAGAAAAGCCCCTGTTTCTGTCGCTGCTGCTTTCTGTTTCTCTGTCGGGGCCACCAGGGCCAAACACCCACCAGTCTCTCCTCTCCTTCCCGCTATACTCCAGTTTTCTTTCTACTCTGTGACCACGGTACTCTTGCGGTCGCACTAGTG
>ENSMUSG00000032194.313|Kank2
GCTTCGATATCCGCATGCTAACAGCCTAGGGCACATTTGAAAGGTCGTGCTCTGAGCTGAGCCCTGAGTTCCAGCCTTGTAGCCAGCAAGGGAGTTTATTTAAGGTTCTGGAAGCATCAGCTATGACCCAAAGCACACGCTCCTCAGAAAAGCCCCTGTTTCTGTCGCTGCTGCTTTCTGTTTCTCTGTCGGGGCCACCAGGGCCAAACACCCACCAGTCTCTCCTCTCCTTCCCGCTATACTCCAGTTTTCTTTCTACTCTGTGACCACGGTACATCCACTCTTGCGGTCGCACTAGTG
>ENSMUSG00000032194.314|Kank2
GCTTCGATATCCGCATGCTATAGGGCACATTTGAAAGGTCGTGCTCTGAGCTGAGCCCTGAGTTCCAGCCTTGTAGCCAGCAAGGGAGTTTATTTAAGGTTCTGGAAGCATCAGCTATGACCCAAAGCACACGCTCCTCAGAAAAGCCCCTGTTTCTGTCGCTGCTGCTTTCTGTTTCTCTGTCGGGGCCACCAGGGCCAAACACCCACCAGTCTCTCCTCTCCTTCCCGCTATACTCCAGTTTTCTTTCTACTCTGTGACCACGGTACATCCATGAAGACTCTTGCGGTCGCACTAGTG
>ENSMUSG00000032194.315|Kank2
GCTTCGATATCCGCATGCTAACATTTGAAAGGTCGTGCTCTGAGCTGAGCCCTGAGTTCCAGCCTTGTAGCCAGCAAGGGAGTTTATTTAAGGTTCTGGAAGCATCAGCTATGACCCAAAGCACACGCTCCTCAGAAAAGCCCCTGTTTCTGTCGCTGCTGCTTTCTGTTTCTCTGTCGGGGCCACCAGGGCCAAACACCCACCAGTCTCTCCTCTCCTTCCCGCTATACTCCAGTTTTCTTTCTACTCTGTGACCACGGTACATCCATGAAGACAGTGTCTCTTGCGGTCGCACTAGTG
>ENSMUSG00000032194.316|Kank2
GCTTCGATATCCGCATGCTAGAAAGGTCGTGCTCTGAGCTGAGCCCTGAGTTCCAGCCTTGTAGCCAGCAAGGGAGTTTATTTAAGGTTCTGGAAGCATCAGCTATGACCCAAAGCACACGCTCCTCAGAAAAGCCCCTGTTTCTGTCGCTGCTGCTTTCTGTTTCTCTGTCGGGGCCACCAGGGCCAAACACCCACCAGTCTCTCCTCTCCTTCCCGCTATACTCCAGTTTTCTTTCTACTCTGTGACCACGGTACATCCATGAAGACAGTGTTACACGCTCTTGCGGTCGCACTAGTG
>ENSMUSG00000032194.317|Kank2
GCTTCGATATCCGCATGCTATCGTGCTCTGAGCTGAGCCCTGAGTTCCAGCCTTGTAGCCAGCAAGGGAGTTTATTTAAGGTTCTGGAAGCATCAGCTATGACCCAAAGCACACGCTCCTCAGAAAAGCCCCTGTTTCTGTCGCTGCTGCTTTCTGTTTCTCTGTCGGGGCCACCAGGGCCAAACACCCACCAGTCTCTCCTCTCCTTCCCGCTATACTCCAGTTTTCTTTCTACTCTGTGACCACGGTACATCCATGAAGACAGTGTTACACGTAAATGCTCTTGCGGTCGCACTAGTG
>ENSMUSG00000032194.318|Kank2
GCTTCGATATCCGCATGCTATCTGAGCTGAGCCCTGAGTTCCAGCCTTGTAGCCAGCAAGGGAGTTTATTTAAGGTTCTGGAAGCATCAGCTATGACCCAAAGCACACGCTCCTCAGAAAAGCCCCTGTTTCTGTCGCTGCTGCTTTCTGTTTCTCTGTCGGGGCCACCAGGGCCAAACACCCACCAGTCTCTCCTCTCCTTCCCGCTATACTCCAGTTTTCTTTCTACTCTGTGACCACGGTACATCCATGAAGACAGTGTTACACGTAAATGAAGTATCTCTTGCGGTCGCACTAGTG
>ENSMUSG00000032194.319|Kank2
GCTTCGATATCCGCATGCTACTGAGCCCTGAGTTCCAGCCTTGTAGCCAGCAAGGGAGTTTATTTAAGGTTCTGGAAGCATCAGCTATGACCCAAAGCACACGCTCCTCAGAAAAGCCCCTGTTTCTGTCGCTGCTGCTTTCTGTTTCTCTGTCGGGGCCACCAGGGCCAAACACCCACCAGTCTCTCCTCTCCTTCCCGCTATACTCCAGTTTTCTTTCTACTCTGTGACCACGGTACATCCATGAAGACAGTGTTACACGTAAATGAAGTATTCTTTTCTCTTGCGGTCGCACTAGTG
>ENSMUSG00000032194.320|Kank2
GCTTCGATATCCGCATGCTACCTGAGTTCCAGCCTTGTAGCCAGCAAGGGAGTTTATTTAAGGTTCTGGAAGCATCAGCTATGACCCAAAGCACACGCTCCTCAGAAAAGCCCCTGTTTCTGTCGCTGCTGCTTTCTGTTTCTCTGTCGGGGCCACCAGGGCCAAACACCCACCAGTCTCTCCTCTCCTTCCCGCTATACTCCAGTTTTCTTTCTACTCTGTGACCACGGTACATCCATGAAGACAGTGTTACACGTAAATGAAGTATTCTTTTCTTGTACTCTTGCGGTCGCACTAGTG
>ENSMUSG00000032194.321|Kank2
GCTTCGATATCCGCATGCTATTCCAGCCTTGTAGCCAGCAAGGGAGTTTATTTAAGGTTCTGGAAGCATCAGCTATGACCCAAAGCACACGCTCCTCAGAAAAGCCCCTGTTTCTGTCGCTGCTGCTTTCTGTTTCTCTGTCGGGGCCACCAGGGCCAAACACCCACCAGTCTCTCCTCTCCTTCCCGCTATACTCCAGTTTTCTTTCTACTCTGTGACCACGGTACATCCATGAAGACAGTGTTACACGTAAATGAAGTATTCTTTTCTTGTAATCATACTCTTGCGGTCGCACTAGTG
>ENSMUSG00000032194.322|Kank2
GCTTCGATATCCGCATGCTACCTTGTAGCCAGCAAGGGAGTTTATTTAAGGTTCTGGAAGCATCAGCTATGACCCAAAGCACACGCTCCTCAGAAAAGCCCCTGTTTCTGTCGCTGCTGCTTTCTGTTTCTCTGTCGGGGCCACCAGGGCCAAACACCCACCAGTCTCTCCTCTCCTTCCCGCTATACTCCAGTTTTCTTTCTACTCTGTGACCACGGTACATCCATGAAGACAGTGTTACACGTAAATGAAGTATTCTTTTCTTGTAATCATATTTTAGCTCTTGCGGTCGCACTAGTG
>ENSMUSG00000032194.323|Kank2
GCTTCGATATCCGCATGCTAAGCCAGCAAGGGAGTTTATTTAAGGTTCTGGAAGCATCAGCTATGACCCAAAGCACACGCTCCTCAGAAAAGCCCCTGTTTCTGTCGCTGCTGCTTTCTGTTTCTCTGTCGGGGCCACCAGGGCCAAACACCCACCAGTCTCTCCTCTCCTTCCCGCTATACTCCAGTTTTCTTTCTACTCTGTGACCACGGTACATCCATGAAGACAGTGTTACACGTAAATGAAGTATTCTTTTCTTGTAATCATATTTTAGAAAGTACTCTTGCGGTCGCACTAGTG
>ENSMUSG00000032194.324|Kank2
GCTTCGATATCCGCATGCTACAAGGGAGTTTATTTAAGGTTCTGGAAGCATCAGCTATGACCCAAAGCACACGCTCCTCAGAAAAGCCCCTGTTTCTGTCGCTGCTGCTTTCTGTTTCTCTGTCGGGGCCACCAGGGCCAAACACCCACCAGTCTCTCCTCTCCTTCCCGCTATACTCCAGTTTTCTTTCTACTCTGTGACCACGGTACATCCATGAAGACAGTGTTACACGTAAATGAAGTATTCTTTTCTTGTAATCATATTTTAGAAAGTAAAAGGACTCTTGCGGTCGCACTAGTG
>ENSMUSG00000032194.325|Kank2
GCTTCGATATCCGCATGCTAAGTTTATTTAAGGTTCTGGAAGCATCAGCTATGACCCAAAGCACACGCTCCTCAGAAAAGCCCCTGTTTCTGTCGCTGCTGCTTTCTGTTTCTCTGTCGGGGCCACCAGGGCCAAACACCCACCAGTCTCTCCTCTCCTTCCCGCTATACTCCAGTTTTCTTTCTACTCTGTGACCACGGTACATCCATGAAGACAGTGTTACACGTAAATGAAGTATTCTTTTCTTGTAATCATATTTTAGAAAGTAAAAGGACTTAATCTCTTGCGGTCGCACTAGTG
>ENSMUSG00000032194.326|Kank2
GCTTCGATATCCGCATGCTATTTAAGGTTCTGGAAGCATCAGCTATGACCCAAAGCACACGCTCCTCAGAAAAGCCCCTGTTTCTGTCGCTGCTGCTTTCTGTTTCTCTGTCGGGGCCACCAGGGCCAAACACCCACCAGTCTCTCCTCTCCTTCCCGCTATACTCCAGTTTTCTTTCTACTCTGTGACCACGGTACATCCATGAAGACAGTGTTACACGTAAATGAAGTATTCTTTTCTTGTAATCATATTTTAGAAAGTAAAAGGACTTAATAAAGCTCTCTTGCGGTCGCACTAGTG
>ENSMUSG00000032194.327|Kank2
GCTTCGATATCCGCATGCTAGTTCTGGAAGCATCAGCTATGACCCAAAGCACACGCTCCTCAGAAAAGCCCCTGTTTCTGTCGCTGCTGCTTTCTGTTTCTCTGTCGGGGCCACCAGGGCCAAACACCCACCAGTCTCTCCTCTCCTTCCCGCTATACTCCAGTTTTCTTTCTACTCTGTGACCACGGTACATCCATGAAGACAGTGTTACACGTAAATGAAGTATTCTTTTCTTGTAATCATATTTTAGAAAGTAAAAGGACTTAATAAAGCTACAAATCTCTTGCGGTCGCACTAGTG
>ENSMUSG00000032194.328|Kank2
GCTTCGATATCCGCATGCTAGAAGCATCAGCTATGACCCAAAGCACACGCTCCTCAGAAAAGCCCCTGTTTCTGTCGCTGCTGCTTTCTGTTTCTCTGTCGGGGCCACCAGGGCCAAACACCCACCAGTCTCTCCTCTCCTTCCCGCTATACTCCAGTTTTCTTTCTACTCTGTGACCACGGTACATCCATGAAGACAGTGTTACACGTAAATGAAGTATTCTTTTCTTGTAATCATATTTTAGAAAGTAAAAGGACTTAATAAAGCTACAAATAAAAACCTCTTGCGGTCGCACTAGTG
>ENSMUSG00000032194.329|Kank2
GCTTCGATATCCGCATGCTATCAGCTATGACCCAAAGCACACGCTCCTCAGAAAAGCCCCTGTTTCTGTCGCTGCTGCTTTCTGTTTCTCTGTCGGGGCCACCAGGGCCAAACACCCACCAGTCTCTCCTCTCCTTCCCGCTATACTCCAGTTTTCTTTCTACTCTGTGACCACGGTACATCCATGAAGACAGTGTTACACGTAAATGAAGTATTCTTTTCTTGTAATCATATTTTAGAAAGTAAAAGGACTTAATAAAGCTACAAATAAAAACATTGCCCTCTTGCGGTCGCACTAGTG
>ENSMUSG00000032194.330|Kank2
GCTTCGATATCCGCATGCTAATGACCCAAAGCACACGCTCCTCAGAAAAGCCCCTGTTTCTGTCGCTGCTGCTTTCTGTTTCTCTGTCGGGGCCACCAGGGCCAAACACCCACCAGTCTCTCCTCTCCTTCCCGCTATACTCCAGTTTTCTTTCTACTCTGTGACCACGGTACATCCATGAAGACAGTGTTACACGTAAATGAAGTATTCTTTTCTTGTAATCATATTTTAGAAAGTAAAAGGACTTAATAAAGCTACAAATAAAAACATTGCCTCGTGTCTCTTGCGGTCGCACTAGTG
>ENSMUSG00000032194.331|Kank2
GCTTCGATATCCGCATGCTACAAAGCACACGCTCCTCAGAAAAGCCCCTGTTTCTGTCGCTGCTGCTTTCTGTTTCTCTGTCGGGGCCACCAGGGCCAAACACCCACCAGTCTCTCCTCTCCTTCCCGCTATACTCCAGTTTTCTTTCTACTCTGTGACCACGGTACATCCATGAAGACAGTGTTACACGTAAATGAAGTATTCTTTTCTTGTAATCATATTTTAGAAAGTAAAAGGACTTAATAAAGCTACAAATAAAAACATTGCCTCGTGTCTGTTTCTCTTGCGGTCGCACTAGTG
>ENSMUSG00000032194.332|Kank2
GCTTCGATATCCGCATGCTAACACGCTCCTCAGAAAAGCCCCTGTTTCTGTCGCTGCTGCTTTCTGTTTCTCTGTCGGGGCCACCAGGGCCAAACACCCACCAGTCTCTCCTCTCCTTCCCGCTATACTCCAGTTTTCTTTCTACTCTGTGACCACGGTACATCCATGAAGACAGTGTTACACGTAAATGAAGTATTCTTTTCTTGTAATCATATTTTAGAAAGTAAAAGGACTTAATAAAGCTACAAATAAAAACATTGCCTCGTGTCTGTTTGTTCTCCTCTTGCGGTCGCACTAGTG
>ENSMUSG00000032194.333|Kank2
GCTTCGATATCCGCATGCTATCCTCAGAAAAGCCCCTGTTTCTGTCGCTGCTGCTTTCTGTTTCTCTGTCGGGGCCACCAGGGCCAAACACCCACCAGTCTCTCCTCTCCTTCCCGCTATACTCCAGTTTTCTTTCTACTCTGTGACCACGGTACATCCATGAAGACAGTGTTACACGTAAATGAAGTATTCTTTTCTTGTAATCATATTTTAGAAAGTAAAAGGACTTAATAAAGCTACAAATAAAAACATTGCCTCGTGTCTGTTTGTTCTCCTTCTTCTCTTGCGGTCGCACTAGTG
>ENSMUSG00000032194.334|Kank2
GCTTCGATATCCGCATGCTAGAAAAGCCCCTGTTTCTGTCGCTGCTGCTTTCTGTTTCTCTGTCGGGGCCACCAGGGCCAAACACCCACCAGTCTCTCCTCTCCTTCCCGCTATACTCCAGTTTTCTTTCTACTCTGTGACCACGGTACATCCATGAAGACAGTGTTACACGTAAATGAAGTATTCTTTTCTTGTAATCATATTTTAGAAAGTAAAAGGACTTAATAAAGCTACAAATAAAAACATTGCCTCGTGTCTGTTTGTTCTCCTTCTTTTTAGGCTCTTGCGGTCGCACTAGTG
>ENSMUSG00000032194.335|Kank2
GCTTCGATATCCGCATGCTACCCCTGTTTCTGTCGCTGCTGCTTTCTGTTTCTCTGTCGGGGCCACCAGGGCCAAACACCCACCAGTCTCTCCTCTCCTTCCCGCTATACTCCAGTTTTCTTTCTACTCTGTGACCACGGTACATCCATGAAGACAGTGTTACACGTAAATGAAGTATTCTTTTCTTGTAATCATATTTTAGAAAGTAAAAGGACTTAATAAAGCTACAAATAAAAACATTGCCTCGTGTCTGTTTGTTCTCCTTCTTTTTAGGCTAGCCCTCTTGCGGTCGCACTAGTG
>ENSMUSG00000032194.336|Kank2
GCTTCGATATCCGCATGCTATTTCTGTCGCTGCTGCTTTCTGTTTCTCTGTCGGGGCCACCAGGGCCAAACACCCACCAGTCTCTCCTCTCCTTCCCGCTATACTCCAGTTTTCTTTCTACTCTGTGACCACGGTACATCCATGAAGACAGTGTTACACGTAAATGAAGTATTCTTTTCTTGTAATCATATTTTAGAAAGTAAAAGGACTTAATAAAGCTACAAATAAAAACATTGCCTCGTGTCTGTTTGTTCTCCTTCTTTTTAGGCTAGCCTTGAACCTCTTGCGGTCGCACTAGTG
>ENSMUSG00000032194.337|Kank2
GCTTCGATATCCGCATGCTATCGCTGCTGCTTTCTGTTTCTCTGTCGGGGCCACCAGGGCCAAACACCCACCAGTCTCTCCTCTCCTTCCCGCTATACTCCAGTTTTCTTTCTACTCTGTGACCACGGTACATCCATGAAGACAGTGTTACACGTAAATGAAGTATTCTTTTCTTGTAATCATATTTTAGAAAGTAAAAGGACTTAATAAAGCTACAAATAAAAACATTGCCTCGTGTCTGTTTGTTCTCCTTCTTTTTAGGCTAGCCTTGAACTCCTGACTCTTGCGGTCGCACTAGTG
>ENSMUSG00000032194.338|Kank2
GCTTCGATATCCGCATGCTACTGCTTTCTGTTTCTCTGTCGGGGCCACCAGGGCCAAACACCCACCAGTCTCTCCTCTCCTTCCCGCTATACTCCAGTTTTCTTTCTACTCTGTGACCACGGTACATCCATGAAGACAGTGTTACACGTAAATGAAGTATTCTTTTCTTGTAATCATATTTTAGAAAGTAAAAGGACTTAATAAAGCTACAAATAAAAACATTGCCTCGTGTCTGTTTGTTCTCCTTCTTTTTAGGCTAGCCTTGAACTCCTGATCCTCCCTCTTGCGGTCGCACTAGTG
>ENSMUSG00000032194.339|Kank2
GCTTCGATATCCGCATGCTATCTGTTTCTCTGTCGGGGCCACCAGGGCCAAACACCCACCAGTCTCTCCTCTCCTTCCCGCTATACTCCAGTTTTCTTTCTACTCTGTGACCACGGTACATCCATGAAGACAGTGTTACACGTAAATGAAGTATTCTTTTCTTGTAATCATATTTTAGAAAGTAAAAGGACTTAATAAAGCTACAAATAAAAACATTGCCTCGTGTCTGTTTGTTCTCCTTCTTTTTAGGCTAGCCTTGAACTCCTGATCCTCCTGCCTTCTCTTGCGGTCGCACTAGTG
>ENSMUSG00000032194.340|Kank2
GCTTCGATATCCGCATGCTATCTCTGTCGGGGCCACCAGGGCCAAACACCCACCAGTCTCTCCTCTCCTTCCCGCTATACTCCAGTTTTCTTTCTACTCTGTGACCACGGTACATCCATGAAGACAGTGTTACACGTAAATGAAGTATTCTTTTCTTGTAATCATATTTTAGAAAGTAAAAGGACTTAATAAAGCTACAAATAAAAACATTGCCTCGTGTCTGTTTGTTCTCCTTCTTTTTAGGCTAGCCTTGAACTCCTGATCCTCCTGCCTTCCATCTCTCTTGCGGTCGCACTAGTG
>ENSMUSG00000032194.341|Kank2
GCTTCGATATCCGCATGCTATCGGGGCCACCAGGGCCAAACACCCACCAGTCTCTCCTCTCCTTCCCGCTATACTCCAGTTTTCTTTCTACTCTGTGACCACGGTACATCCATGAAGACAGTGTTACACGTAAATGAAGTATTCTTTTCTTGTAATCATATTTTAGAAAGTAAAAGGACTTAATAAAGCTACAAATAAAAACATTGCCTCGTGTCTGTTTGTTCTCCTTCTTTTTAGGCTAGCCTTGAACTCCTGATCCTCCTGCCTTCCATCTCCCAAGCTCTTGCGGTCGCACTAGTG
>ENSMUSG00000032194.342|Kank2
GCTTCGATATCCGCATGCTACCACCAGGGCCAAACACCCACCAGTCTCTCCTCTCCTTCCCGCTATACTCCAGTTTTCTTTCTACTCTGTGACCACGGTACATCCATGAAGACAGTGTTACACGTAAATGAAGTATTCTTTTCTTGTAATCATATTTTAGAAAGTAAAAGGACTTAATAAAGCTACAAATAAAAACATTGCCTCGTGTCTGTTTGTTCTCCTTCTTTTTAGGCTAGCCTTGAACTCCTGATCCTCCTGCCTTCCATCTCCCAAGTGCTGGCTCTTGCGGTCGCACTAGTG
>ENSMUSG00000032194.343|Kank2
GCTTCGATATCCGCATGCTAGGGCCAAACACCCACCAGTCTCTCCTCTCCTTCCCGCTATACTCCAGTTTTCTTTCTACTCTGTGACCACGGTACATCCATGAAGACAGTGTTACACGTAAATGAAGTATTCTTTTCTTGTAATCATATTTTAGAAAGTAAAAGGACTTAATAAAGCTACAAATAAAAACATTGCCTCGTGTCTGTTTGTTCTCCTTCTTTTTAGGCTAGCCTTGAACTCCTGATCCTCCTGCCTTCCATCTCCCAAGTGCTGGGATGACCTCTTGCGGTCGCACTAGTG
>ENSMUSG00000032194.344|Kank2
GCTTCGATATCCGCATGCTAAACACCCACCAGTCTCTCCTCTCCTTCCCGCTATACTCCAGTTTTCTTTCTACTCTGTGACCACGGTACATCCATGAAGACAGTGTTACACGTAAATGAAGTATTCTTTTCTTGTAATCATATTTTAGAAAGTAAAAGGACTTAATAAAGCTACAAATAAAAACATTGCCTCGTGTCTGTTTGTTCTCCTTCTTTTTAGGCTAGCCTTGAACTCCTGATCCTCCTGCCTTCCATCTCCCAAGTGCTGGGATGACAGGCACCTCTTGCGGTCGCACTAGTG
>ENSMUSG00000035202.1|Lars2
GCTTCGATATCCGCATGCTACCAGAGCGAGCTAGGCATGAAGCTGCTGCAGGGGAGAAGCATCAAGAAGGCCTTCCTCTCCCCCAGGACTGCCCTCATCAACTTCTTGGTGCAGGAGTGACCAGGGCTTCTAGGACCCTCCTTCTCTGCCCAGATCAAGGGAAGGAATGTTAACGTGGGAAAAAAGGCAAACATCAGGGACATTGGCCTTTGTGCCAGGACCAGCAGGAGTCAGCAGGAGGCCTAAGGCGAGCTCAGGGAGGACAGAAACCTCCCGTGGACTCTTGCGGTCGCACTAGTG
>ENSMUSG00000035202.2|Lars2
GCTTCGATATCCGCATGCTACGAGCTAGGCATGAAGCTGCTGCAGGGGAGAAGCATCAAGAAGGCCTTCCTCTCCCCCAGGACTGCCCTCATCAACTTCTTGGTGCAGGAGTGACCAGGGCTTCTAGGACCCTCCTTCTCTGCCCAGATCAAGGGAAGGAATGTTAACGTGGGAAAAAAGGCAAACATCAGGGACATTGGCCTTTGTGCCAGGACCAGCAGGAGTCAGCAGGAGGCCTAAGGCGAGCTCAGGGAGGACAGAAACCTCCCGTGGAGCAGAACTCTTGCGGTCGCACTAGTG
>ENSMUSG00000035202.3|Lars2
GCTTCGATATCCGCATGCTAAGGCATGAAGCTGCTGCAGGGGAGAAGCATCAAGAAGGCCTTCCTCTCCCCCAGGACTGCCCTCATCAACTTCTTGGTGCAGGAGTGACCAGGGCTTCTAGGACCCTCCTTCTCTGCCCAGATCAAGGGAAGGAATGTTAACGTGGGAAAAAAGGCAAACATCAGGGACATTGGCCTTTGTGCCAGGACCAGCAGGAGTCAGCAGGAGGCCTAAGGCGAGCTCAGGGAGGACAGAAACCTCCCGTGGAGCAGAAGGGCAACTCTTGCGGTCGCACTAGTG
>ENSMUSG00000035202.4|Lars2
GCTTCGATATCCGCATGCTAGAAGCTGCTGCAGGGGAGAAGCATCAAGAAGGCCTTCCTCTCCCCCAGGACTGCCCTCATCAACTTCTTGGTGCAGGAGTGACCAGGGCTTCTAGGACCCTCCTTCTCTGCCCAGATCAAGGGAAGGAATGTTAACGTGGGAAAAAAGGCAAACATCAGGGACATTGGCCTTTGTGCCAGGACCAGCAGGAGTCAGCAGGAGGCCTAAGGCGAGCTCAGGGAGGACAGAAACCTCCCGTGGAGCAGAAGGGCAAAAGCTCCTCTTGCGGTCGCACTAGTG
>ENSMUSG00000035202.5|Lars2
GCTTCGATATCCGCATGCTAGCTGCAGGGGAGAAGCATCAAGAAGGCCTTCCTCTCCCCCAGGACTGCCCTCATCAACTTCTTGGTGCAGGAGTGACCAGGGCTTCTAGGACCCTCCTTCTCTGCCCAGATCAAGGGAAGGAATGTTAACGTGGGAAAAAAGGCAAACATCAGGGACATTGGCCTTTGTGCCAGGACCAGCAGGAGTCAGCAGGAGGCCTAAGGCGAGCTCAGGGAGGACAGAAACCTCCCGTGGAGCAGAAGGGCAAAAGCTCGCTTGACTCTTGCGGTCGCACTAGTG
>ENSMUSG00000035202.6|Lars2
GCTTCGATATCCGCATGCTAGGGGAGAAGCATCAAGAAGGCCTTCCTCTCCCCCAGGACTGCCCTCATCAACTTCTTGGTGCAGGAGTGACCAGGGCTTCTAGGACCCTCCTTCTCTGCCCAGATCAAGGGAAGGAATGTTAACGTGGGAAAAAAGGCAAACATCAGGGACATTGGCCTTTGTGCCAGGACCAGCAGGAGTCAGCAGGAGGCCTAAGGCGAGCTCAGGGAGGACAGAAACCTCCCGTGGAGCAGAAGGGCAAAAGCTCGCTTGATCTTGACTCTTGCGGTCGCACTAGTG
>ENSMUSG00000035202.7|Lars2
GCTTCGATATCCGCATGCTAAAGCATCAAGAAGGCCTTCCTCTCCCCCAGGACTGCCCTCATCAACTTCTTGGTGCAGGAGTGACCAGGGCTTCTAGGACCCTCCTTCTCTGCCCAGATCAAGGGAAGGAATGTTAACGTGGGAAAAAAGGCAAACATCAGGGACATTGGCCTTTGTGCCAGGACCAGCAGGAGTCAGCAGGAGGCCTAAGGCGAGCTCAGGGAGGACAGAAACCTCCCGTGGAGCAGAAGGGCAAAAGCTCGCTTGATCTTGATTTTCACTCTTGCGGTCGCACTAGTG
>ENSMUSG00000035202.8|Lars2
GCTTCGATATCCGCATGCTACAAGAAGGCCTTCCTCTCCCCCAGGACTGCCCTCATCAACTTCTTGGTGCAGGAGTGACCAGGGCTTCTAGGACCCTCCTTCTCTGCCCAGATCAAGGGAAGGAATGTTAACGTGGGAAAAAAGGCAAACATCAGGGACATTGGCCTTTGTGCCAGGACCAGCAGGAGTCAGCAGGAGGCCTAAGGCGAGCTCAGGGAGGACAGAAACCTCCCGTGGAGCAGAAGGGCAAAAGCTCGCTTGATCTTGATTTTCAGTAGGACTCTTGCGGTCGCACTAGTG
>ENSMUSG00000035202.9|Lars2
GCTTCGATATCCGCATGCTAGGCCTTCCTCTCCCCCAGGACTGCCCTCATCAACTTCTTGGTGCAGGAGTGACCAGGGCTTCTAGGACCCTCCTTCTCTGCCCAGATCAAGGGAAGGAATGTTAACGTGGGAAAAAAGGCAAACATCAGGGACATTGGCCTTTGTGCCAGGACCAGCAGGAGTCAGCAGGAGGCCTAAGGCGAGCTCAGGGAGGACAGAAACCTCCCGTGGAGCAGAAGGGCAAAAGCTCGCTTGATCTTGATTTTCAGTAGGAATACAGCTCTTGCGGTCGCACTAGTG
>ENSMUSG00000035202.10|Lars2
GCTTCGATATCCGCATGCTACCTCTCCCCCAGGACTGCCCTCATCAACTTCTTGGTGCAGGAGTGACCAGGGCTTCTAGGACCCTCCTTCTCTGCCCAGATCAAGGGAAGGAATGTTAACGTGGGAAAAAAGGCAAACATCAGGGACATTGGCCTTTGTGCCAGGACCAGCAGGAGTCAGCAGGAGGCCTAAGGCGAGCTCAGGGAGGACAGAAACCTCCCGTGGAGCAGAAGGGCAAAAGCTCGCTTGATCTTGATTTTCAGTAGGAATACAGACCGTGCTCTTGCGGTCGCACTAGTG
>ENSMUSG00000035202.11|Lars2
GCTTCGATATCCGCATGCTACCCCAGGACTGCCCTCATCAACTTCTTGGTGCAGGAGTGACCAGGGCTTCTAGGACCCTCCTTCTCTGCCCAGATCAAGGGAAGGAATGTTAACGTGGGAAAAAAGGCAAACATCAGGGACATTGGCCTTTGTGCCAGGACCAGCAGGAGTCAGCAGGAGGCCTAAGGCGAGCTCAGGGAGGACAGAAACCTCCCGTGGAGCAGAAGGGCAAAAGCTCGCTTGATCTTGATTTTCAGTAGGAATACAGACCGTGAAAGCGCTCTTGCGGTCGCACTAGTG
>ENSMUSG00000035202.12|Lars2
GCTTCGATATCCGCATGCTAGACTGCCCTCATCAACTTCTTGGTGCAGGAGTGACCAGGGCTTCTAGGACCCTCCTTCTCTGCCCAGATCAAGGGAAGGAATGTTAACGTGGGAAAAAAGGCAAACATCAGGGACATTGGCCTTTGTGCCAGGACCAGCAGGAGTCAGCAGGAGGCCTAAGGCGAGCTCAGGGAGGACAGAAACCTCCCGTGGAGCAGAAGGGCAAAAGCTCGCTTGATCTTGATTTTCAGTAGGAATACAGACCGTGAAAGCGGGGCCTCTCTTGCGGTCGCACTAGTG
>ENSMUSG00000035202.13|Lars2
GCTTCGATATCCGCATGCTACCTCATCAACTTCTTGGTGCAGGAGTGACCAGGGCTTCTAGGACCCTCCTTCTCTGCCCAGATCAAGGGAAGGAATGTTAACGTGGGAAAAAAGGCAAACATCAGGGACATTGGCCTTTGTGCCAGGACCAGCAGGAGTCAGCAGGAGGCCTAAGGCGAGCTCAGGGAGGACAGAAACCTCCCGTGGAGCAGAAGGGCAAAAGCTCGCTTGATCTTGATTTTCAGTAGGAATACAGACCGTGAAAGCGGGGCCTCACGATCTCTTGCGGTCGCACTAGTG
>ENSMUSG00000035202.14|Lars2
GCTTCGATATCCGCATGCTACAACTTCTTGGTGCAGGAGTGACCAGGGCTTCTAGGACCCTCCTTCTCTGCCCAGATCAAGGGAAGGAATGTTAACGTGGGAAAAAAGGCAAACATCAGGGACATTGGCCTTTGTGCCAGGACCAGCAGGAGTCAGCAGGAGGCCTAAGGCGAGCTCAGGGAGGACAGAAACCTCCCGTGGAGCAGAAGGGCAAAAGCTCGCTTGATCTTGATTTTCAGTAGGAATACAGACCGTGAAAGCGGGGCCTCACGATCCTTCTCTCTTGCGGTCGCACTAGTG
>ENSMUSG00000035202.15|Lars2
GCTTCGATATCCGCATGCTACTTGGTGCAGGAGTGACCAGGGCTTCTAGGACCCTCCTTCTCTGCCCAGATCAAGGGAAGGAATGTTAACGTGGGAAAAAAGGCAAACATCAGGGACATTGGCCTTTGTGCCAGGACCAGCAGGAGTCAGCAGGAGGCCTAAGGCGAGCTCAGGGAGGACAGAAACCTCCCGTGGAGCAGAAGGGCAAAAGCTCGCTTGATCTTGATTTTCAGTAGGAATACAGACCGTGAAAGCGGGGCCTCACGATCCTTCTGACCTTCTCTTGCGGTCGCACTAGTG
>ENSMUSG00000035202.16|Lars2
GCTTCGATATCCGCATGCTAGCAGGAGTGACCAGGGCTTCTAGGACCCTCCTTCTCTGCCCAGATCAAGGGAAGGAATGTTAACGTGGGAAAAAAGGCAAACATCAGGGACATTGGCCTTTGTGCCAGGACCAGCAGGAGTCAGCAGGAGGCCTAAGGCGAGCTCAGGGAGGACAGAAACCTCCCGTGGAGCAGAAGGGCAAAAGCTCGCTTGATCTTGATTTTCAGTAGGAATACAGACCGTGAAAGCGGGGCCTCACGATCCTTCTGACCTTTTGGGTCTCTTGCGGTCGCACTAGTG
>ENSMUSG00000035202.17|Lars2
GCTTCGATATCCGCATGCTAGTGACCAGGGCTTCTAGGACCCTCCTTCTCTGCCCAGATCAAGGGAAGGAATGTTAACGTGGGAAAAAAGGCAAACATCAGGGACATTGGCCTTTGTGCCAGGACCAGCAGGAGTCAGCAGGAGGCCTAAGGCGAGCTCAGGGAGGACAGAAACCTCCCGTGGAGCAGAAGGGCAAAAGCTCGCTTGATCTTGATTTTCAGTAGGAATACAGACCGTGAAAGCGGGGCCTCACGATCCTTCTGACCTTTTGGGTTTTAAGCTCTTGCGGTCGCACTAGTG
>ENSMUSG00000035202.18|Lars2
GCTTCGATATCCGCATGCTAAGGGCTTCTAGGACCCTCCTTCTCTGCCCAGATCAAGGGAAGGAATGTTAACGTGGGAAAAAAGGCAAACATCAGGGACATTGGCCTTTGTGCCAGGACCAGCAGGAGTCAGCAGGAGGCCTAAGGCGAGCTCAGGGAGGACAGAAACCTCCCGTGGAGCAGAAGGGCAAAAGCTCGCTTGATCTTGATTTTCAGTAGGAATACAGACCGTGAAAGCGGGGCCTCACGATCCTTCTGACCTTTTGGGTTTTAAGCAGGATCTCTTGCGGTCGCACTAGTG
>ENSMUSG00000035202.19|Lars2
GCTTCGATATCCGCATGCTATCTAGGACCCTCCTTCTCTGCCCAGATCAAGGGAAGGAATGTTAACGTGGGAAAAAAGGCAAACATCAGGGACATTGGCCTTTGTGCCAGGACCAGCAGGAGTCAGCAGGAGGCCTAAGGCGAGCTCAGGGAGGACAGAAACCTCCCGTGGAGCAGAAGGGCAAAAGCTCGCTTGATCTTGATTTTCAGTAGGAATACAGACCGTGAAAGCGGGGCCTCACGATCCTTCTGACCTTTTGGGTTTTAAGCAGGATGTGTCACTCTTGCGGTCGCACTAGTG
>ENSMUSG00000035202.20|Lars2
GCTTCGATATCCGCATGCTAACCCTCCTTCTCTGCCCAGATCAAGGGAAGGAATGTTAACGTGGGAAAAAAGGCAAACATCAGGGACATTGGCCTTTGTGCCAGGACCAGCAGGAGTCAGCAGGAGGCCTAAGGCGAGCTCAGGGAGGACAGAAACCTCCCGTGGAGCAGAAGGGCAAAAGCTCGCTTGATCTTGATTTTCAGTAGGAATACAGACCGTGAAAGCGGGGCCTCACGATCCTTCTGACCTTTTGGGTTTTAAGCAGGATGTGTCAGAAAAGCTCTTGCGGTCGCACTAGTG
>ENSMUSG00000035202.21|Lars2
GCTTCGATATCCGCATGCTACTTCTCTGCCCAGATCAAGGGAAGGAATGTTAACGTGGGAAAAAAGGCAAACATCAGGGACATTGGCCTTTGTGCCAGGACCAGCAGGAGTCAGCAGGAGGCCTAAGGCGAGCTCAGGGAGGACAGAAACCTCCCGTGGAGCAGAAGGGCAAAAGCTCGCTTGATCTTGATTTTCAGTAGGAATACAGACCGTGAAAGCGGGGCCTCACGATCCTTCTGACCTTTTGGGTTTTAAGCAGGATGTGTCAGAAAAGTTACCACTCTTGCGGTCGCACTAGTG
>ENSMUSG00000035202.22|Lars2
GCTTCGATATCCGCATGCTATGCCCAGATCAAGGGAAGGAATGTTAACGTGGGAAAAAAGGCAAACATCAGGGACATTGGCCTTTGTGCCAGGACCAGCAGGAGTCAGCAGGAGGCCTAAGGCGAGCTCAGGGAGGACAGAAACCTCCCGTGGAGCAGAAGGGCAAAAGCTCGCTTGATCTTGATTTTCAGTAGGAATACAGACCGTGAAAGCGGGGCCTCACGATCCTTCTGACCTTTTGGGTTTTAAGCAGGATGTGTCAGAAAAGTTACCACAGGGACTCTTGCGGTCGCACTAGTG
>ENSMUSG00000035202.23|Lars2
GCTTCGATATCCGCATGCTAGATCAAGGGAAGGAATGTTAACGTGGGAAAAAAGGCAAACATCAGGGACATTGGCCTTTGTGCCAGGACCAGCAGGAGTCAGCAGGAGGCCTAAGGCGAGCTCAGGGAGGACAGAAACCTCCCGTGGAGCAGAAGGGCAAAAGCTCGCTTGATCTTGATTTTCAGTAGGAATACAGACCGTGAAAGCGGGGCCTCACGATCCTTCTGACCTTTTGGGTTTTAAGCAGGATGTGTCAGAAAAGTTACCACAGGGATAACTGCTCTTGCGGTCGCACTAGTG
>ENSMUSG00000035202.24|Lars2
GCTTCGATATCCGCATGCTAGGGAAGGAATGTTAACGTGGGAAAAAAGGCAAACATCAGGGACATTGGCCTTTGTGCCAGGACCAGCAGGAGTCAGCAGGAGGCCTAAGGCGAGCTCAGGGAGGACAGAAACCTCCCGTGGAGCAGAAGGGCAAAAGCTCGCTTGATCTTGATTTTCAGTAGGAATACAGACCGTGAAAGCGGGGCCTCACGATCCTTCTGACCTTTTGGGTTTTAAGCAGGATGTGTCAGAAAAGTTACCACAGGGATAACTGGCTTGTCTCTTGCGGTCGCACTAGTG
>ENSMUSG00000035202.25|Lars2
GCTTCGATATCCGCATGCTAGAATGTTAACGTGGGAAAAAAGGCAAACATCAGGGACATTGGCCTTTGTGCCAGGACCAGCAGGAGTCAGCAGGAGGCCTAAGGCGAGCTCAGGGAGGACAGAAACCTCCCGTGGAGCAGAAGGGCAAAAGCTCGCTTGATCTTGATTTTCAGTAGGAATACAGACCGTGAAAGCGGGGCCTCACGATCCTTCTGACCTTTTGGGTTTTAAGCAGGATGTGTCAGAAAAGTTACCACAGGGATAACTGGCTTGTGGCGGCCTCTTGCGGTCGCACTAGTG
>ENSMUSG00000035202.26|Lars2
GCTTCGATATCCGCATGCTATAACGTGGGAAAAAAGGCAAACATCAGGGACATTGGCCTTTGTGCCAGGACCAGCAGGAGTCAGCAGGAGGCCTAAGGCGAGCTCAGGGAGGACAGAAACCTCCCGTGGAGCAGAAGGGCAAAAGCTCGCTTGATCTTGATTTTCAGTAGGAATACAGACCGTGAAAGCGGGGCCTCACGATCCTTCTGACCTTTTGGGTTTTAAGCAGGATGTGTCAGAAAAGTTACCACAGGGATAACTGGCTTGTGGCGGCCAAGCGCTCTTGCGGTCGCACTAGTG
>ENSMUSG00000035202.27|Lars2
GCTTCGATATCCGCATGCTAGGGAAAAAAGGCAAACATCAGGGACATTGGCCTTTGTGCCAGGACCAGCAGGAGTCAGCAGGAGGCCTAAGGCGAGCTCAGGGAGGACAGAAACCTCCCGTGGAGCAGAAGGGCAAAAGCTCGCTTGATCTTGATTTTCAGTAGGAATACAGACCGTGAAAGCGGGGCCTCACGATCCTTCTGACCTTTTGGGTTTTAAGCAGGATGTGTCAGAAAAGTTACCACAGGGATAACTGGCTTGTGGCGGCCAAGCGTTCATACTCTTGCGGTCGCACTAGTG
>ENSMUSG00000035202.28|Lars2
GCTTCGATATCCGCATGCTAAAAGGCAAACATCAGGGACATTGGCCTTTGTGCCAGGACCAGCAGGAGTCAGCAGGAGGCCTAAGGCGAGCTCAGGGAGGACAGAAACCTCCCGTGGAGCAGAAGGGCAAAAGCTCGCTTGATCTTGATTTTCAGTAGGAATACAGACCGTGAAAGCGGGGCCTCACGATCCTTCTGACCTTTTGGGTTTTAAGCAGGATGTGTCAGAAAAGTTACCACAGGGATAACTGGCTTGTGGCGGCCAAGCGTTCATAGCGACGCTCTTGCGGTCGCACTAGTG
>ENSMUSG00000035202.29|Lars2
GCTTCGATATCCGCATGCTAAAACATCAGGGACATTGGCCTTTGTGCCAGGACCAGCAGGAGTCAGCAGGAGGCCTAAGGCGAGCTCAGGGAGGACAGAAACCTCCCGTGGAGCAGAAGGGCAAAAGCTCGCTTGATCTTGATTTTCAGTAGGAATACAGACCGTGAAAGCGGGGCCTCACGATCCTTCTGACCTTTTGGGTTTTAAGCAGGATGTGTCAGAAAAGTTACCACAGGGATAACTGGCTTGTGGCGGCCAAGCGTTCATAGCGACGTCGCTTCTCTTGCGGTCGCACTAGTG
>ENSMUSG00000035202.30|Lars2
GCTTCGATATCCGCATGCTACAGGGACATTGGCCTTTGTGCCAGGACCAGCAGGAGTCAGCAGGAGGCCTAAGGCGAGCTCAGGGAGGACAGAAACCTCCCGTGGAGCAGAAGGGCAAAAGCTCGCTTGATCTTGATTTTCAGTAGGAATACAGACCGTGAAAGCGGGGCCTCACGATCCTTCTGACCTTTTGGGTTTTAAGCAGGATGTGTCAGAAAAGTTACCACAGGGATAACTGGCTTGTGGCGGCCAAGCGTTCATAGCGACGTCGCTTTTTGATCTCTTGCGGTCGCACTAGTG
>ENSMUSG00000035202.31|Lars2
GCTTCGATATCCGCATGCTACATTGGCCTTTGTGCCAGGACCAGCAGGAGTCAGCAGGAGGCCTAAGGCGAGCTCAGGGAGGACAGAAACCTCCCGTGGAGCAGAAGGGCAAAAGCTCGCTTGATCTTGATTTTCAGTAGGAATACAGACCGTGAAAGCGGGGCCTCACGATCCTTCTGACCTTTTGGGTTTTAAGCAGGATGTGTCAGAAAAGTTACCACAGGGATAACTGGCTTGTGGCGGCCAAGCGTTCATAGCGACGTCGCTTTTTGATCCTTCGCTCTTGCGGTCGCACTAGTG
>ENSMUSG00000035202.32|Lars2
GCTTCGATATCCGCATGCTACCTTTGTGCCAGGACCAGCAGGAGTCAGCAGGAGGCCTAAGGCGAGCTCAGGGAGGACAGAAACCTCCCGTGGAGCAGAAGGGCAAAAGCTCGCTTGATCTTGATTTTCAGTAGGAATACAGACCGTGAAAGCGGGGCCTCACGATCCTTCTGACCTTTTGGGTTTTAAGCAGGATGTGTCAGAAAAGTTACCACAGGGATAACTGGCTTGTGGCGGCCAAGCGTTCATAGCGACGTCGCTTTTTGATCCTTCGATGTCGCTCTTGCGGTCGCACTAGTG
>ENSMUSG00000035202.33|Lars2
GCTTCGATATCCGCATGCTATGCCAGGACCAGCAGGAGTCAGCAGGAGGCCTAAGGCGAGCTCAGGGAGGACAGAAACCTCCCGTGGAGCAGAAGGGCAAAAGCTCGCTTGATCTTGATTTTCAGTAGGAATACAGACCGTGAAAGCGGGGCCTCACGATCCTTCTGACCTTTTGGGTTTTAAGCAGGATGTGTCAGAAAAGTTACCACAGGGATAACTGGCTTGTGGCGGCCAAGCGTTCATAGCGACGTCGCTTTTTGATCCTTCGATGTCGGCTCTTCTCTTGCGGTCGCACTAGTG
>ENSMUSG00000035202.34|Lars2
GCTTCGATATCCGCATGCTAGACCAGCAGGAGTCAGCAGGAGGCCTAAGGCGAGCTCAGGGAGGACAGAAACCTCCCGTGGAGCAGAAGGGCAAAAGCTCGCTTGATCTTGATTTTCAGTAGGAATACAGACCGTGAAAGCGGGGCCTCACGATCCTTCTGACCTTTTGGGTTTTAAGCAGGATGTGTCAGAAAAGTTACCACAGGGATAACTGGCTTGTGGCGGCCAAGCGTTCATAGCGACGTCGCTTTTTGATCCTTCGATGTCGGCTCTTCCTATCCTCTTGCGGTCGCACTAGTG
>ENSMUSG00000035202.35|Lars2
GCTTCGATATCCGCATGCTACAGGAGTCAGCAGGAGGCCTAAGGCGAGCTCAGGGAGGACAGAAACCTCCCGTGGAGCAGAAGGGCAAAAGCTCGCTTGATCTTGATTTTCAGTAGGAATACAGACCGTGAAAGCGGGGCCTCACGATCCTTCTGACCTTTTGGGTTTTAAGCAGGATGTGTCAGAAAAGTTACCACAGGGATAACTGGCTTGTGGCGGCCAAGCGTTCATAGCGACGTCGCTTTTTGATCCTTCGATGTCGGCTCTTCCTATCATTGTGCTCTTGCGGTCGCACTAGTG
>ENSMUSG00000035202.36|Lars2
GCTTCGATATCCGCATGCTATCAGCAGGAGGCCTAAGGCGAGCTCAGGGAGGACAGAAACCTCCCGTGGAGCAGAAGGGCAAAAGCTCGCTTGATCTTGATTTTCAGTAGGAATACAGACCGTGAAAGCGGGGCCTCACGATCCTTCTGACCTTTTGGGTTTTAAGCAGGATGTGTCAGAAAAGTTACCACAGGGATAACTGGCTTGTGGCGGCCAAGCGTTCATAGCGACGTCGCTTTTTGATCCTTCGATGTCGGCTCTTCCTATCATTGTGAAGCAGCTCTTGCGGTCGCACTAGTG
>ENSMUSG00000035202.37|Lars2
GCTTCGATATCCGCATGCTAGGAGGCCTAAGGCGAGCTCAGGGAGGACAGAAACCTCCCGTGGAGCAGAAGGGCAAAAGCTCGCTTGATCTTGATTTTCAGTAGGAATACAGACCGTGAAAGCGGGGCCTCACGATCCTTCTGACCTTTTGGGTTTTAAGCAGGATGTGTCAGAAAAGTTACCACAGGGATAACTGGCTTGTGGCGGCCAAGCGTTCATAGCGACGTCGCTTTTTGATCCTTCGATGTCGGCTCTTCCTATCATTGTGAAGCAGAATTCACTCTTGCGGTCGCACTAGTG
>ENSMUSG00000035202.38|Lars2
GCTTCGATATCCGCATGCTACTAAGGCGAGCTCAGGGAGGACAGAAACCTCCCGTGGAGCAGAAGGGCAAAAGCTCGCTTGATCTTGATTTTCAGTAGGAATACAGACCGTGAAAGCGGGGCCTCACGATCCTTCTGACCTTTTGGGTTTTAAGCAGGATGTGTCAGAAAAGTTACCACAGGGATAACTGGCTTGTGGCGGCCAAGCGTTCATAGCGACGTCGCTTTTTGATCCTTCGATGTCGGCTCTTCCTATCATTGTGAAGCAGAATTCACCAAGCCTCTTGCGGTCGCACTAGTG
>ENSMUSG00000035202.39|Lars2
GCTTCGATATCCGCATGCTACGAGCTCAGGGAGGACAGAAACCTCCCGTGGAGCAGAAGGGCAAAAGCTCGCTTGATCTTGATTTTCAGTAGGAATACAGACCGTGAAAGCGGGGCCTCACGATCCTTCTGACCTTTTGGGTTTTAAGCAGGATGTGTCAGAAAAGTTACCACAGGGATAACTGGCTTGTGGCGGCCAAGCGTTCATAGCGACGTCGCTTTTTGATCCTTCGATGTCGGCTCTTCCTATCATTGTGAAGCAGAATTCACCAAGCGTTGGACTCTTGCGGTCGCACTAGTG
>ENSMUSG00000035202.40|Lars2
GCTTCGATATCCGCATGCTACAGGGAGGACAGAAACCTCCCGTGGAGCAGAAGGGCAAAAGCTCGCTTGATCTTGATTTTCAGTAGGAATACAGACCGTGAAAGCGGGGCCTCACGATCCTTCTGACCTTTTGGGTTTTAAGCAGGATGTGTCAGAAAAGTTACCACAGGGATAACTGGCTTGTGGCGGCCAAGCGTTCATAGCGACGTCGCTTTTTGATCCTTCGATGTCGGCTCTTCCTATCATTGTGAAGCAGAATTCACCAAGCGTTGGATTGTTCCTCTTGCGGTCGCACTAGTG
>ENSMUSG00000035202.41|Lars2
GCTTCGATATCCGCATGCTAGGACAGAAACCTCCCGTGGAGCAGAAGGGCAAAAGCTCGCTTGATCTTGATTTTCAGTAGGAATACAGACCGTGAAAGCGGGGCCTCACGATCCTTCTGACCTTTTGGGTTTTAAGCAGGATGTGTCAGAAAAGTTACCACAGGGATAACTGGCTTGTGGCGGCCAAGCGTTCATAGCGACGTCGCTTTTTGATCCTTCGATGTCGGCTCTTCCTATCATTGTGAAGCAGAATTCACCAAGCGTTGGATTGTTCACCCACCTCTTGCGGTCGCACTAGTG
>ENSMUSG00000035202.42|Lars2
GCTTCGATATCCGCATGCTAAAACCTCCCGTGGAGCAGAAGGGCAAAAGCTCGCTTGATCTTGATTTTCAGTAGGAATACAGACCGTGAAAGCGGGGCCTCACGATCCTTCTGACCTTTTGGGTTTTAAGCAGGATGTGTCAGAAAAGTTACCACAGGGATAACTGGCTTGTGGCGGCCAAGCGTTCATAGCGACGTCGCTTTTTGATCCTTCGATGTCGGCTCTTCCTATCATTGTGAAGCAGAATTCACCAAGCGTTGGATTGTTCACCCACTAATAGCTCTTGCGGTCGCACTAGTG
>ENSMUSG00000035202.43|Lars2
GCTTCGATATCCGCATGCTACCCGTGGAGCAGAAGGGCAAAAGCTCGCTTGATCTTGATTTTCAGTAGGAATACAGACCGTGAAAGCGGGGCCTCACGATCCTTCTGACCTTTTGGGTTTTAAGCAGGATGTGTCAGAAAAGTTACCACAGGGATAACTGGCTTGTGGCGGCCAAGCGTTCATAGCGACGTCGCTTTTTGATCCTTCGATGTCGGCTCTTCCTATCATTGTGAAGCAGAATTCACCAAGCGTTGGATTGTTCACCCACTAATAGGGAACGCTCTTGCGGTCGCACTAGTG
>ENSMUSG00000035202.44|Lars2
GCTTCGATATCCGCATGCTAGAGCAGAAGGGCAAAAGCTCGCTTGATCTTGATTTTCAGTAGGAATACAGACCGTGAAAGCGGGGCCTCACGATCCTTCTGACCTTTTGGGTTTTAAGCAGGATGTGTCAGAAAAGTTACCACAGGGATAACTGGCTTGTGGCGGCCAAGCGTTCATAGCGACGTCGCTTTTTGATCCTTCGATGTCGGCTCTTCCTATCATTGTGAAGCAGAATTCACCAAGCGTTGGATTGTTCACCCACTAATAGGGAACGTGAGCTCTCTTGCGGTCGCACTAGTG
>ENSMUSG00000035202.45|Lars2
GCTTCGATATCCGCATGCTAAAGGGCAAAAGCTCGCTTGATCTTGATTTTCAGTAGGAATACAGACCGTGAAAGCGGGGCCTCACGATCCTTCTGACCTTTTGGGTTTTAAGCAGGATGTGTCAGAAAAGTTACCACAGGGATAACTGGCTTGTGGCGGCCAAGCGTTCATAGCGACGTCGCTTTTTGATCCTTCGATGTCGGCTCTTCCTATCATTGTGAAGCAGAATTCACCAAGCGTTGGATTGTTCACCCACTAATAGGGAACGTGAGCTGGGATTCTCTTGCGGTCGCACTAGTG
>ENSMUSG00000035202.46|Lars2
GCTTCGATATCCGCATGCTAAAAAGCTCGCTTGATCTTGATTTTCAGTAGGAATACAGACCGTGAAAGCGGGGCCTCACGATCCTTCTGACCTTTTGGGTTTTAAGCAGGATGTGTCAGAAAAGTTACCACAGGGATAACTGGCTTGTGGCGGCCAAGCGTTCATAGCGACGTCGCTTTTTGATCCTTCGATGTCGGCTCTTCCTATCATTGTGAAGCAGAATTCACCAAGCGTTGGATTGTTCACCCACTAATAGGGAACGTGAGCTGGGATTAGACCGCTCTTGCGGTCGCACTAGTG
>ENSMUSG00000035202.47|Lars2
GCTTCGATATCCGCATGCTATCGCTTGATCTTGATTTTCAGTAGGAATACAGACCGTGAAAGCGGGGCCTCACGATCCTTCTGACCTTTTGGGTTTTAAGCAGGATGTGTCAGAAAAGTTACCACAGGGATAACTGGCTTGTGGCGGCCAAGCGTTCATAGCGACGTCGCTTTTTGATCCTTCGATGTCGGCTCTTCCTATCATTGTGAAGCAGAATTCACCAAGCGTTGGATTGTTCACCCACTAATAGGGAACGTGAGCTGGGATTAGACCGTCGTGACTCTTGCGGTCGCACTAGTG
>ENSMUSG00000035202.48|Lars2
GCTTCGATATCCGCATGCTAGATCTTGATTTTCAGTAGGAATACAGACCGTGAAAGCGGGGCCTCACGATCCTTCTGACCTTTTGGGTTTTAAGCAGGATGTGTCAGAAAAGTTACCACAGGGATAACTGGCTTGTGGCGGCCAAGCGTTCATAGCGACGTCGCTTTTTGATCCTTCGATGTCGGCTCTTCCTATCATTGTGAAGCAGAATTCACCAAGCGTTGGATTGTTCACCCACTAATAGGGAACGTGAGCTGGGATTAGACCGTCGTGAGACAGGCTCTTGCGGTCGCACTAGTG
>ENSMUSG00000035202.49|Lars2
GCTTCGATATCCGCATGCTAGATTTTCAGTAGGAATACAGACCGTGAAAGCGGGGCCTCACGATCCTTCTGACCTTTTGGGTTTTAAGCAGGATGTGTCAGAAAAGTTACCACAGGGATAACTGGCTTGTGGCGGCCAAGCGTTCATAGCGACGTCGCTTTTTGATCCTTCGATGTCGGCTCTTCCTATCATTGTGAAGCAGAATTCACCAAGCGTTGGATTGTTCACCCACTAATAGGGAACGTGAGCTGGGATTAGACCGTCGTGAGACAGGTTAGTTCTCTTGCGGTCGCACTAGTG
>ENSMUSG00000035202.50|Lars2
GCTTCGATATCCGCATGCTACAGTAGGAATACAGACCGTGAAAGCGGGGCCTCACGATCCTTCTGACCTTTTGGGTTTTAAGCAGGATGTGTCAGAAAAGTTACCACAGGGATAACTGGCTTGTGGCGGCCAAGCGTTCATAGCGACGTCGCTTTTTGATCCTTCGATGTCGGCTCTTCCTATCATTGTGAAGCAGAATTCACCAAGCGTTGGATTGTTCACCCACTAATAGGGAACGTGAGCTGGGATTAGACCGTCGTGAGACAGGTTAGTTTTACCCCTCTTGCGGTCGCACTAGTG
>ENSMUSG00000035202.51|Lars2
GCTTCGATATCCGCATGCTAGAATACAGACCGTGAAAGCGGGGCCTCACGATCCTTCTGACCTTTTGGGTTTTAAGCAGGATGTGTCAGAAAAGTTACCACAGGGATAACTGGCTTGTGGCGGCCAAGCGTTCATAGCGACGTCGCTTTTTGATCCTTCGATGTCGGCTCTTCCTATCATTGTGAAGCAGAATTCACCAAGCGTTGGATTGTTCACCCACTAATAGGGAACGTGAGCTGGGATTAGACCGTCGTGAGACAGGTTAGTTTTACCCTACTGACTCTTGCGGTCGCACTAGTG
>ENSMUSG00000035202.52|Lars2
GCTTCGATATCCGCATGCTAAGACCGTGAAAGCGGGGCCTCACGATCCTTCTGACCTTTTGGGTTTTAAGCAGGATGTGTCAGAAAAGTTACCACAGGGATAACTGGCTTGTGGCGGCCAAGCGTTCATAGCGACGTCGCTTTTTGATCCTTCGATGTCGGCTCTTCCTATCATTGTGAAGCAGAATTCACCAAGCGTTGGATTGTTCACCCACTAATAGGGAACGTGAGCTGGGATTAGACCGTCGTGAGACAGGTTAGTTTTACCCTACTGATGATGTCTCTTGCGGTCGCACTAGTG
>ENSMUSG00000035202.53|Lars2
GCTTCGATATCCGCATGCTATGAAAGCGGGGCCTCACGATCCTTCTGACCTTTTGGGTTTTAAGCAGGATGTGTCAGAAAAGTTACCACAGGGATAACTGGCTTGTGGCGGCCAAGCGTTCATAGCGACGTCGCTTTTTGATCCTTCGATGTCGGCTCTTCCTATCATTGTGAAGCAGAATTCACCAAGCGTTGGATTGTTCACCCACTAATAGGGAACGTGAGCTGGGATTAGACCGTCGTGAGACAGGTTAGTTTTACCCTACTGATGATGTGTTGTTCTCTTGCGGTCGCACTAGTG
>ENSMUSG00000035202.54|Lars2
GCTTCGATATCCGCATGCTACGGGGCCTCACGATCCTTCTGACCTTTTGGGTTTTAAGCAGGATGTGTCAGAAAAGTTACCACAGGGATAACTGGCTTGTGGCGGCCAAGCGTTCATAGCGACGTCGCTTTTTGATCCTTCGATGTCGGCTCTTCCTATCATTGTGAAGCAGAATTCACCAAGCGTTGGATTGTTCACCCACTAATAGGGAACGTGAGCTGGGATTAGACCGTCGTGAGACAGGTTAGTTTTACCCTACTGATGATGTGTTGTTGCCATGCTCTTGCGGTCGCACTAGTG
>ENSMUSG00000035202.55|Lars2
GCTTCGATATCCGCATGCTACTCACGATCCTTCTGACCTTTTGGGTTTTAAGCAGGATGTGTCAGAAAAGTTACCACAGGGATAACTGGCTTGTGGCGGCCAAGCGTTCATAGCGACGTCGCTTTTTGATCCTTCGATGTCGGCTCTTCCTATCATTGTGAAGCAGAATTCACCAAGCGTTGGATTGTTCACCCACTAATAGGGAACGTGAGCTGGGATTAGACCGTCGTGAGACAGGTTAGTTTTACCCTACTGATGATGTGTTGTTGCCATGGTAATCCTCTTGCGGTCGCACTAGTG
>ENSMUSG00000035202.56|Lars2
GCTTCGATATCCGCATGCTAATCCTTCTGACCTTTTGGGTTTTAAGCAGGATGTGTCAGAAAAGTTACCACAGGGATAACTGGCTTGTGGCGGCCAAGCGTTCATAGCGACGTCGCTTTTTGATCCTTCGATGTCGGCTCTTCCTATCATTGTGAAGCAGAATTCACCAAGCGTTGGATTGTTCACCCACTAATAGGGAACGTGAGCTGGGATTAGACCGTCGTGAGACAGGTTAGTTTTACCCTACTGATGATGTGTTGTTGCCATGGTAATCCTGCTCCTCTTGCGGTCGCACTAGTG
>ENSMUSG00000035202.57|Lars2
GCTTCGATATCCGCATGCTACTGACCTTTTGGGTTTTAAGCAGGATGTGTCAGAAAAGTTACCACAGGGATAACTGGCTTGTGGCGGCCAAGCGTTCATAGCGACGTCGCTTTTTGATCCTTCGATGTCGGCTCTTCCTATCATTGTGAAGCAGAATTCACCAAGCGTTGGATTGTTCACCCACTAATAGGGAACGTGAGCTGGGATTAGACCGTCGTGAGACAGGTTAGTTTTACCCTACTGATGATGTGTTGTTGCCATGGTAATCCTGCTCAGTACGCTCTTGCGGTCGCACTAGTG
>ENSMUSG00000035202.58|Lars2
GCTTCGATATCCGCATGCTATTTTGGGTTTTAAGCAGGATGTGTCAGAAAAGTTACCACAGGGATAACTGGCTTGTGGCGGCCAAGCGTTCATAGCGACGTCGCTTTTTGATCCTTCGATGTCGGCTCTTCCTATCATTGTGAAGCAGAATTCACCAAGCGTTGGATTGTTCACCCACTAATAGGGAACGTGAGCTGGGATTAGACCGTCGTGAGACAGGTTAGTTTTACCCTACTGATGATGTGTTGTTGCCATGGTAATCCTGCTCAGTACGAGAGGACTCTTGCGGTCGCACTAGTG
>ENSMUSG00000035202.59|Lars2
GCTTCGATATCCGCATGCTAGTTTTAAGCAGGATGTGTCAGAAAAGTTACCACAGGGATAACTGGCTTGTGGCGGCCAAGCGTTCATAGCGACGTCGCTTTTTGATCCTTCGATGTCGGCTCTTCCTATCATTGTGAAGCAGAATTCACCAAGCGTTGGATTGTTCACCCACTAATAGGGAACGTGAGCTGGGATTAGACCGTCGTGAGACAGGTTAGTTTTACCCTACTGATGATGTGTTGTTGCCATGGTAATCCTGCTCAGTACGAGAGGAACCGCACTCTTGCGGTCGCACTAGTG
>ENSMUSG00000035202.60|Lars2
GCTTCGATATCCGCATGCTAAGCAGGATGTGTCAGAAAAGTTACCACAGGGATAACTGGCTTGTGGCGGCCAAGCGTTCATAGCGACGTCGCTTTTTGATCCTTCGATGTCGGCTCTTCCTATCATTGTGAAGCAGAATTCACCAAGCGTTGGATTGTTCACCCACTAATAGGGAACGTGAGCTGGGATTAGACCGTCGTGAGACAGGTTAGTTTTACCCTACTGATGATGTGTTGTTGCCATGGTAATCCTGCTCAGTACGAGAGGAACCGCAGCTAGCCTCTTGCGGTCGCACTAGTG
>ENSMUSG00000035202.61|Lars2
GCTTCGATATCCGCATGCTAATGTGTCAGAAAAGTTACCACAGGGATAACTGGCTTGTGGCGGCCAAGCGTTCATAGCGACGTCGCTTTTTGATCCTTCGATGTCGGCTCTTCCTATCATTGTGAAGCAGAATTCACCAAGCGTTGGATTGTTCACCCACTAATAGGGAACGTGAGCTGGGATTAGACCGTCGTGAGACAGGTTAGTTTTACCCTACTGATGATGTGTTGTTGCCATGGTAATCCTGCTCAGTACGAGAGGAACCGCAGCTAGCTTGTGTCTCTTGCGGTCGCACTAGTG
>ENSMUSG00000035202.62|Lars2
GCTTCGATATCCGCATGCTACAGAAAAGTTACCACAGGGATAACTGGCTTGTGGCGGCCAAGCGTTCATAGCGACGTCGCTTTTTGATCCTTCGATGTCGGCTCTTCCTATCATTGTGAAGCAGAATTCACCAAGCGTTGGATTGTTCACCCACTAATAGGGAACGTGAGCTGGGATTAGACCGTCGTGAGACAGGTTAGTTTTACCCTACTGATGATGTGTTGTTGCCATGGTAATCCTGCTCAGTACGAGAGGAACCGCAGCTAGCTTGTGTCTCCAGCTCTTGCGGTCGCACTAGTG
>ENSMUSG00000035202.63|Lars2
GCTTCGATATCCGCATGCTAAGTTACCACAGGGATAACTGGCTTGTGGCGGCCAAGCGTTCATAGCGACGTCGCTTTTTGATCCTTCGATGTCGGCTCTTCCTATCATTGTGAAGCAGAATTCACCAAGCGTTGGATTGTTCACCCACTAATAGGGAACGTGAGCTGGGATTAGACCGTCGTGAGACAGGTTAGTTTTACCCTACTGATGATGTGTTGTTGCCATGGTAATCCTGCTCAGTACGAGAGGAACCGCAGCTAGCTTGTGTCTCCAGTGTCTTCTCTTGCGGTCGCACTAGTG
>ENSMUSG00000035202.64|Lars2
GCTTCGATATCCGCATGCTACACAGGGATAACTGGCTTGTGGCGGCCAAGCGTTCATAGCGACGTCGCTTTTTGATCCTTCGATGTCGGCTCTTCCTATCATTGTGAAGCAGAATTCACCAAGCGTTGGATTGTTCACCCACTAATAGGGAACGTGAGCTGGGATTAGACCGTCGTGAGACAGGTTAGTTTTACCCTACTGATGATGTGTTGTTGCCATGGTAATCCTGCTCAGTACGAGAGGAACCGCAGCTAGCTTGTGTCTCCAGTGTCTTTTACCACTCTTGCGGTCGCACTAGTG
>ENSMUSG00000035202.65|Lars2
GCTTCGATATCCGCATGCTAGATAACTGGCTTGTGGCGGCCAAGCGTTCATAGCGACGTCGCTTTTTGATCCTTCGATGTCGGCTCTTCCTATCATTGTGAAGCAGAATTCACCAAGCGTTGGATTGTTCACCCACTAATAGGGAACGTGAGCTGGGATTAGACCGTCGTGAGACAGGTTAGTTTTACCCTACTGATGATGTGTTGTTGCCATGGTAATCCTGCTCAGTACGAGAGGAACCGCAGCTAGCTTGTGTCTCCAGTGTCTTTTACCATCACAGCTCTTGCGGTCGCACTAGTG
>ENSMUSG00000035202.66|Lars2
GCTTCGATATCCGCATGCTATGGCTTGTGGCGGCCAAGCGTTCATAGCGACGTCGCTTTTTGATCCTTCGATGTCGGCTCTTCCTATCATTGTGAAGCAGAATTCACCAAGCGTTGGATTGTTCACCCACTAATAGGGAACGTGAGCTGGGATTAGACCGTCGTGAGACAGGTTAGTTTTACCCTACTGATGATGTGTTGTTGCCATGGTAATCCTGCTCAGTACGAGAGGAACCGCAGCTAGCTTGTGTCTCCAGTGTCTTTTACCATCACAGGCCCTGCTCTTGCGGTCGCACTAGTG
>ENSMUSG00000035202.67|Lars2
GCTTCGATATCCGCATGCTAGTGGCGGCCAAGCGTTCATAGCGACGTCGCTTTTTGATCCTTCGATGTCGGCTCTTCCTATCATTGTGAAGCAGAATTCACCAAGCGTTGGATTGTTCACCCACTAATAGGGAACGTGAGCTGGGATTAGACCGTCGTGAGACAGGTTAGTTTTACCCTACTGATGATGTGTTGTTGCCATGGTAATCCTGCTCAGTACGAGAGGAACCGCAGCTAGCTTGTGTCTCCAGTGTCTTTTACCATCACAGGCCCTGGCTCTGCTCTTGCGGTCGCACTAGTG
>ENSMUSG00000035202.68|Lars2
GCTTCGATATCCGCATGCTAGCCAAGCGTTCATAGCGACGTCGCTTTTTGATCCTTCGATGTCGGCTCTTCCTATCATTGTGAAGCAGAATTCACCAAGCGTTGGATTGTTCACCCACTAATAGGGAACGTGAGCTGGGATTAGACCGTCGTGAGACAGGTTAGTTTTACCCTACTGATGATGTGTTGTTGCCATGGTAATCCTGCTCAGTACGAGAGGAACCGCAGCTAGCTTGTGTCTCCAGTGTCTTTTACCATCACAGGCCCTGGCTCTGTGCTACCTCTTGCGGTCGCACTAGTG
>ENSMUSG00000035202.69|Lars2
GCTTCGATATCCGCATGCTACGTTCATAGCGACGTCGCTTTTTGATCCTTCGATGTCGGCTCTTCCTATCATTGTGAAGCAGAATTCACCAAGCGTTGGATTGTTCACCCACTAATAGGGAACGTGAGCTGGGATTAGACCGTCGTGAGACAGGTTAGTTTTACCCTACTGATGATGTGTTGTTGCCATGGTAATCCTGCTCAGTACGAGAGGAACCGCAGCTAGCTTGTGTCTCCAGTGTCTTTTACCATCACAGGCCCTGGCTCTGTGCTACCTCCCTCTCTTGCGGTCGCACTAGTG
>ENSMUSG00000035202.70|Lars2
GCTTCGATATCCGCATGCTATAGCGACGTCGCTTTTTGATCCTTCGATGTCGGCTCTTCCTATCATTGTGAAGCAGAATTCACCAAGCGTTGGATTGTTCACCCACTAATAGGGAACGTGAGCTGGGATTAGACCGTCGTGAGACAGGTTAGTTTTACCCTACTGATGATGTGTTGTTGCCATGGTAATCCTGCTCAGTACGAGAGGAACCGCAGCTAGCTTGTGTCTCCAGTGTCTTTTACCATCACAGGCCCTGGCTCTGTGCTACCTCCCTAGAATACTCTTGCGGTCGCACTAGTG
>ENSMUSG00000035202.71|Lars2
GCTTCGATATCCGCATGCTACGTCGCTTTTTGATCCTTCGATGTCGGCTCTTCCTATCATTGTGAAGCAGAATTCACCAAGCGTTGGATTGTTCACCCACTAATAGGGAACGTGAGCTGGGATTAGACCGTCGTGAGACAGGTTAGTTTTACCCTACTGATGATGTGTTGTTGCCATGGTAATCCTGCTCAGTACGAGAGGAACCGCAGCTAGCTTGTGTCTCCAGTGTCTTTTACCATCACAGGCCCTGGCTCTGTGCTACCTCCCTAGAATACCTGTGCTCTTGCGGTCGCACTAGTG
>ENSMUSG00000035202.72|Lars2
GCTTCGATATCCGCATGCTATTTTTGATCCTTCGATGTCGGCTCTTCCTATCATTGTGAAGCAGAATTCACCAAGCGTTGGATTGTTCACCCACTAATAGGGAACGTGAGCTGGGATTAGACCGTCGTGAGACAGGTTAGTTTTACCCTACTGATGATGTGTTGTTGCCATGGTAATCCTGCTCAGTACGAGAGGAACCGCAGCTAGCTTGTGTCTCCAGTGTCTTTTACCATCACAGGCCCTGGCTCTGTGCTACCTCCCTAGAATACCTGTGGTTCATCTCTTGCGGTCGCACTAGTG
>ENSMUSG00000035202.73|Lars2
GCTTCGATATCCGCATGCTAATCCTTCGATGTCGGCTCTTCCTATCATTGTGAAGCAGAATTCACCAAGCGTTGGATTGTTCACCCACTAATAGGGAACGTGAGCTGGGATTAGACCGTCGTGAGACAGGTTAGTTTTACCCTACTGATGATGTGTTGTTGCCATGGTAATCCTGCTCAGTACGAGAGGAACCGCAGCTAGCTTGTGTCTCCAGTGTCTTTTACCATCACAGGCCCTGGCTCTGTGCTACCTCCCTAGAATACCTGTGGTTCATCACCTTCTCTTGCGGTCGCACTAGTG
>ENSMUSG00000035202.74|Lars2
GCTTCGATATCCGCATGCTACGATGTCGGCTCTTCCTATCATTGTGAAGCAGAATTCACCAAGCGTTGGATTGTTCACCCACTAATAGGGAACGTGAGCTGGGATTAGACCGTCGTGAGACAGGTTAGTTTTACCCTACTGATGATGTGTTGTTGCCATGGTAATCCTGCTCAGTACGAGAGGAACCGCAGCTAGCTTGTGTCTCCAGTGTCTTTTACCATCACAGGCCCTGGCTCTGTGCTACCTCCCTAGAATACCTGTGGTTCATCACCTTCAGCTCCTCTTGCGGTCGCACTAGTG
>ENSMUSG00000035202.75|Lars2
GCTTCGATATCCGCATGCTACGGCTCTTCCTATCATTGTGAAGCAGAATTCACCAAGCGTTGGATTGTTCACCCACTAATAGGGAACGTGAGCTGGGATTAGACCGTCGTGAGACAGGTTAGTTTTACCCTACTGATGATGTGTTGTTGCCATGGTAATCCTGCTCAGTACGAGAGGAACCGCAGCTAGCTTGTGTCTCCAGTGTCTTTTACCATCACAGGCCCTGGCTCTGTGCTACCTCCCTAGAATACCTGTGGTTCATCACCTTCAGCTCACACTCCTCTTGCGGTCGCACTAGTG
>ENSMUSG00000035202.76|Lars2
GCTTCGATATCCGCATGCTATTCCTATCATTGTGAAGCAGAATTCACCAAGCGTTGGATTGTTCACCCACTAATAGGGAACGTGAGCTGGGATTAGACCGTCGTGAGACAGGTTAGTTTTACCCTACTGATGATGTGTTGTTGCCATGGTAATCCTGCTCAGTACGAGAGGAACCGCAGCTAGCTTGTGTCTCCAGTGTCTTTTACCATCACAGGCCCTGGCTCTGTGCTACCTCCCTAGAATACCTGTGGTTCATCACCTTCAGCTCACACTCCATTCACTCTTGCGGTCGCACTAGTG
>ENSMUSG00000035202.77|Lars2
GCTTCGATATCCGCATGCTATCATTGTGAAGCAGAATTCACCAAGCGTTGGATTGTTCACCCACTAATAGGGAACGTGAGCTGGGATTAGACCGTCGTGAGACAGGTTAGTTTTACCCTACTGATGATGTGTTGTTGCCATGGTAATCCTGCTCAGTACGAGAGGAACCGCAGCTAGCTTGTGTCTCCAGTGTCTTTTACCATCACAGGCCCTGGCTCTGTGCTACCTCCCTAGAATACCTGTGGTTCATCACCTTCAGCTCACACTCCATTCAGACAATCTCTTGCGGTCGCACTAGTG
>ENSMUSG00000035202.78|Lars2
GCTTCGATATCCGCATGCTATGAAGCAGAATTCACCAAGCGTTGGATTGTTCACCCACTAATAGGGAACGTGAGCTGGGATTAGACCGTCGTGAGACAGGTTAGTTTTACCCTACTGATGATGTGTTGTTGCCATGGTAATCCTGCTCAGTACGAGAGGAACCGCAGCTAGCTTGTGTCTCCAGTGTCTTTTACCATCACAGGCCCTGGCTCTGTGCTACCTCCCTAGAATACCTGTGGTTCATCACCTTCAGCTCACACTCCATTCAGACAATGCTCACCTCTTGCGGTCGCACTAGTG
>ENSMUSG00000035202.79|Lars2
GCTTCGATATCCGCATGCTAAGAATTCACCAAGCGTTGGATTGTTCACCCACTAATAGGGAACGTGAGCTGGGATTAGACCGTCGTGAGACAGGTTAGTTTTACCCTACTGATGATGTGTTGTTGCCATGGTAATCCTGCTCAGTACGAGAGGAACCGCAGCTAGCTTGTGTCTCCAGTGTCTTTTACCATCACAGGCCCTGGCTCTGTGCTACCTCCCTAGAATACCTGTGGTTCATCACCTTCAGCTCACACTCCATTCAGACAATGCTCACTTAGGCCTCTTGCGGTCGCACTAGTG
>ENSMUSG00000035202.80|Lars2
GCTTCGATATCCGCATGCTACACCAAGCGTTGGATTGTTCACCCACTAATAGGGAACGTGAGCTGGGATTAGACCGTCGTGAGACAGGTTAGTTTTACCCTACTGATGATGTGTTGTTGCCATGGTAATCCTGCTCAGTACGAGAGGAACCGCAGCTAGCTTGTGTCTCCAGTGTCTTTTACCATCACAGGCCCTGGCTCTGTGCTACCTCCCTAGAATACCTGTGGTTCATCACCTTCAGCTCACACTCCATTCAGACAATGCTCACTTAGGCCTACAACTCTTGCGGTCGCACTAGTG
>ENSMUSG00000035202.81|Lars2
GCTTCGATATCCGCATGCTAGCGTTGGATTGTTCACCCACTAATAGGGAACGTGAGCTGGGATTAGACCGTCGTGAGACAGGTTAGTTTTACCCTACTGATGATGTGTTGTTGCCATGGTAATCCTGCTCAGTACGAGAGGAACCGCAGCTAGCTTGTGTCTCCAGTGTCTTTTACCATCACAGGCCCTGGCTCTGTGCTACCTCCCTAGAATACCTGTGGTTCATCACCTTCAGCTCACACTCCATTCAGACAATGCTCACTTAGGCCTACAAGCAAGGCTCTTGCGGTCGCACTAGTG
>ENSMUSG00000035202.82|Lars2
GCTTCGATATCCGCATGCTAGATTGTTCACCCACTAATAGGGAACGTGAGCTGGGATTAGACCGTCGTGAGACAGGTTAGTTTTACCCTACTGATGATGTGTTGTTGCCATGGTAATCCTGCTCAGTACGAGAGGAACCGCAGCTAGCTTGTGTCTCCAGTGTCTTTTACCATCACAGGCCCTGGCTCTGTGCTACCTCCCTAGAATACCTGTGGTTCATCACCTTCAGCTCACACTCCATTCAGACAATGCTCACTTAGGCCTACAAGCAAGGGAGAGGCTCTTGCGGTCGCACTAGTG
>ENSMUSG00000035202.83|Lars2
GCTTCGATATCCGCATGCTATCACCCACTAATAGGGAACGTGAGCTGGGATTAGACCGTCGTGAGACAGGTTAGTTTTACCCTACTGATGATGTGTTGTTGCCATGGTAATCCTGCTCAGTACGAGAGGAACCGCAGCTAGCTTGTGTCTCCAGTGTCTTTTACCATCACAGGCCCTGGCTCTGTGCTACCTCCCTAGAATACCTGTGGTTCATCACCTTCAGCTCACACTCCATTCAGACAATGCTCACTTAGGCCTACAAGCAAGGGAGAGGCTTAAGCTCTTGCGGTCGCACTAGTG
>ENSMUSG00000035202.84|Lars2
GCTTCGATATCCGCATGCTAACTAATAGGGAACGTGAGCTGGGATTAGACCGTCGTGAGACAGGTTAGTTTTACCCTACTGATGATGTGTTGTTGCCATGGTAATCCTGCTCAGTACGAGAGGAACCGCAGCTAGCTTGTGTCTCCAGTGTCTTTTACCATCACAGGCCCTGGCTCTGTGCTACCTCCCTAGAATACCTGTGGTTCATCACCTTCAGCTCACACTCCATTCAGACAATGCTCACTTAGGCCTACAAGCAAGGGAGAGGCTTAAGCACAAGCTCTTGCGGTCGCACTAGTG
>ENSMUSG00000035202.85|Lars2
GCTTCGATATCCGCATGCTAAGGGAACGTGAGCTGGGATTAGACCGTCGTGAGACAGGTTAGTTTTACCCTACTGATGATGTGTTGTTGCCATGGTAATCCTGCTCAGTACGAGAGGAACCGCAGCTAGCTTGTGTCTCCAGTGTCTTTTACCATCACAGGCCCTGGCTCTGTGCTACCTCCCTAGAATACCTGTGGTTCATCACCTTCAGCTCACACTCCATTCAGACAATGCTCACTTAGGCCTACAAGCAAGGGAGAGGCTTAAGCACAAGGTCTTTCTCTTGCGGTCGCACTAGTG
>ENSMUSG00000035202.86|Lars2
GCTTCGATATCCGCATGCTACGTGAGCTGGGATTAGACCGTCGTGAGACAGGTTAGTTTTACCCTACTGATGATGTGTTGTTGCCATGGTAATCCTGCTCAGTACGAGAGGAACCGCAGCTAGCTTGTGTCTCCAGTGTCTTTTACCATCACAGGCCCTGGCTCTGTGCTACCTCCCTAGAATACCTGTGGTTCATCACCTTCAGCTCACACTCCATTCAGACAATGCTCACTTAGGCCTACAAGCAAGGGAGAGGCTTAAGCACAAGGTCTTTAAGCTTCTCTTGCGGTCGCACTAGTG
>ENSMUSG00000035202.87|Lars2
GCTTCGATATCCGCATGCTACTGGGATTAGACCGTCGTGAGACAGGTTAGTTTTACCCTACTGATGATGTGTTGTTGCCATGGTAATCCTGCTCAGTACGAGAGGAACCGCAGCTAGCTTGTGTCTCCAGTGTCTTTTACCATCACAGGCCCTGGCTCTGTGCTACCTCCCTAGAATACCTGTGGTTCATCACCTTCAGCTCACACTCCATTCAGACAATGCTCACTTAGGCCTACAAGCAAGGGAGAGGCTTAAGCACAAGGTCTTTAAGCTTGATACTCTCTTGCGGTCGCACTAGTG
>ENSMUSG00000035202.88|Lars2
GCTTCGATATCCGCATGCTATTAGACCGTCGTGAGACAGGTTAGTTTTACCCTACTGATGATGTGTTGTTGCCATGGTAATCCTGCTCAGTACGAGAGGAACCGCAGCTAGCTTGTGTCTCCAGTGTCTTTTACCATCACAGGCCCTGGCTCTGTGCTACCTCCCTAGAATACCTGTGGTTCATCACCTTCAGCTCACACTCCATTCAGACAATGCTCACTTAGGCCTACAAGCAAGGGAGAGGCTTAAGCACAAGGTCTTTAAGCTTGATACTGTGCCTCTCTTGCGGTCGCACTAGTG
>ENSMUSG00000035202.89|Lars2
GCTTCGATATCCGCATGCTACGTCGTGAGACAGGTTAGTTTTACCCTACTGATGATGTGTTGTTGCCATGGTAATCCTGCTCAGTACGAGAGGAACCGCAGCTAGCTTGTGTCTCCAGTGTCTTTTACCATCACAGGCCCTGGCTCTGTGCTACCTCCCTAGAATACCTGTGGTTCATCACCTTCAGCTCACACTCCATTCAGACAATGCTCACTTAGGCCTACAAGCAAGGGAGAGGCTTAAGCACAAGGTCTTTAAGCTTGATACTGTGCCTGGTCTCCTCTTGCGGTCGCACTAGTG
>ENSMUSG00000035202.90|Lars2
GCTTCGATATCCGCATGCTAGAGACAGGTTAGTTTTACCCTACTGATGATGTGTTGTTGCCATGGTAATCCTGCTCAGTACGAGAGGAACCGCAGCTAGCTTGTGTCTCCAGTGTCTTTTACCATCACAGGCCCTGGCTCTGTGCTACCTCCCTAGAATACCTGTGGTTCATCACCTTCAGCTCACACTCCATTCAGACAATGCTCACTTAGGCCTACAAGCAAGGGAGAGGCTTAAGCACAAGGTCTTTAAGCTTGATACTGTGCCTGGTCTCAATGCCCTCTTGCGGTCGCACTAGTG
>ENSMUSG00000035202.91|Lars2
GCTTCGATATCCGCATGCTAGGTTAGTTTTACCCTACTGATGATGTGTTGTTGCCATGGTAATCCTGCTCAGTACGAGAGGAACCGCAGCTAGCTTGTGTCTCCAGTGTCTTTTACCATCACAGGCCCTGGCTCTGTGCTACCTCCCTAGAATACCTGTGGTTCATCACCTTCAGCTCACACTCCATTCAGACAATGCTCACTTAGGCCTACAAGCAAGGGAGAGGCTTAAGCACAAGGTCTTTAAGCTTGATACTGTGCCTGGTCTCAATGCCTAGAAACTCTTGCGGTCGCACTAGTG
>ENSMUSG00000035202.92|Lars2
GCTTCGATATCCGCATGCTATTTTACCCTACTGATGATGTGTTGTTGCCATGGTAATCCTGCTCAGTACGAGAGGAACCGCAGCTAGCTTGTGTCTCCAGTGTCTTTTACCATCACAGGCCCTGGCTCTGTGCTACCTCCCTAGAATACCTGTGGTTCATCACCTTCAGCTCACACTCCATTCAGACAATGCTCACTTAGGCCTACAAGCAAGGGAGAGGCTTAAGCACAAGGTCTTTAAGCTTGATACTGTGCCTGGTCTCAATGCCTAGAAATTCCAACTCTTGCGGTCGCACTAGTG
>ENSMUSG00000035202.93|Lars2
GCTTCGATATCCGCATGCTACCTACTGATGATGTGTTGTTGCCATGGTAATCCTGCTCAGTACGAGAGGAACCGCAGCTAGCTTGTGTCTCCAGTGTCTTTTACCATCACAGGCCCTGGCTCTGTGCTACCTCCCTAGAATACCTGTGGTTCATCACCTTCAGCTCACACTCCATTCAGACAATGCTCACTTAGGCCTACAAGCAAGGGAGAGGCTTAAGCACAAGGTCTTTAAGCTTGATACTGTGCCTGGTCTCAATGCCTAGAAATTCCAACTTAACCTCTTGCGGTCGCACTAGTG
>ENSMUSG00000035202.94|Lars2
GCTTCGATATCCGCATGCTAGATGATGTGTTGTTGCCATGGTAATCCTGCTCAGTACGAGAGGAACCGCAGCTAGCTTGTGTCTCCAGTGTCTTTTACCATCACAGGCCCTGGCTCTGTGCTACCTCCCTAGAATACCTGTGGTTCATCACCTTCAGCTCACACTCCATTCAGACAATGCTCACTTAGGCCTACAAGCAAGGGAGAGGCTTAAGCACAAGGTCTTTAAGCTTGATACTGTGCCTGGTCTCAATGCCTAGAAATTCCAACTTAACTGTCGCCTCTTGCGGTCGCACTAGTG
>ENSMUSG00000035202.95|Lars2
GCTTCGATATCCGCATGCTAGTGTTGTTGCCATGGTAATCCTGCTCAGTACGAGAGGAACCGCAGCTAGCTTGTGTCTCCAGTGTCTTTTACCATCACAGGCCCTGGCTCTGTGCTACCTCCCTAGAATACCTGTGGTTCATCACCTTCAGCTCACACTCCATTCAGACAATGCTCACTTAGGCCTACAAGCAAGGGAGAGGCTTAAGCACAAGGTCTTTAAGCTTGATACTGTGCCTGGTCTCAATGCCTAGAAATTCCAACTTAACTGTCGCTATCATCTCTTGCGGTCGCACTAGTG
>ENSMUSG00000035202.96|Lars2
GCTTCGATATCCGCATGCTATTGCCATGGTAATCCTGCTCAGTACGAGAGGAACCGCAGCTAGCTTGTGTCTCCAGTGTCTTTTACCATCACAGGCCCTGGCTCTGTGCTACCTCCCTAGAATACCTGTGGTTCATCACCTTCAGCTCACACTCCATTCAGACAATGCTCACTTAGGCCTACAAGCAAGGGAGAGGCTTAAGCACAAGGTCTTTAAGCTTGATACTGTGCCTGGTCTCAATGCCTAGAAATTCCAACTTAACTGTCGCTATCATAAAGGACTCTTGCGGTCGCACTAGTG
>ENSMUSG00000035202.97|Lars2
GCTTCGATATCCGCATGCTATGGTAATCCTGCTCAGTACGAGAGGAACCGCAGCTAGCTTGTGTCTCCAGTGTCTTTTACCATCACAGGCCCTGGCTCTGTGCTACCTCCCTAGAATACCTGTGGTTCATCACCTTCAGCTCACACTCCATTCAGACAATGCTCACTTAGGCCTACAAGCAAGGGAGAGGCTTAAGCACAAGGTCTTTAAGCTTGATACTGTGCCTGGTCTCAATGCCTAGAAATTCCAACTTAACTGTCGCTATCATAAAGGATTTTAACTCTTGCGGTCGCACTAGTG
>ENSMUSG00000035202.98|Lars2
GCTTCGATATCCGCATGCTATCCTGCTCAGTACGAGAGGAACCGCAGCTAGCTTGTGTCTCCAGTGTCTTTTACCATCACAGGCCCTGGCTCTGTGCTACCTCCCTAGAATACCTGTGGTTCATCACCTTCAGCTCACACTCCATTCAGACAATGCTCACTTAGGCCTACAAGCAAGGGAGAGGCTTAAGCACAAGGTCTTTAAGCTTGATACTGTGCCTGGTCTCAATGCCTAGAAATTCCAACTTAACTGTCGCTATCATAAAGGATTTTAAATTTTTCTCTTGCGGTCGCACTAGTG
>ENSMUSG00000035202.99|Lars2
GCTTCGATATCCGCATGCTATCAGTACGAGAGGAACCGCAGCTAGCTTGTGTCTCCAGTGTCTTTTACCATCACAGGCCCTGGCTCTGTGCTACCTCCCTAGAATACCTGTGGTTCATCACCTTCAGCTCACACTCCATTCAGACAATGCTCACTTAGGCCTACAAGCAAGGGAGAGGCTTAAGCACAAGGTCTTTAAGCTTGATACTGTGCCTGGTCTCAATGCCTAGAAATTCCAACTTAACTGTCGCTATCATAAAGGATTTTAAATTTTTTTACAACTCTTGCGGTCGCACTAGTG
>ENSMUSG00000035202.100|Lars2
GCTTCGATATCCGCATGCTACGAGAGGAACCGCAGCTAGCTTGTGTCTCCAGTGTCTTTTACCATCACAGGCCCTGGCTCTGTGCTACCTCCCTAGAATACCTGTGGTTCATCACCTTCAGCTCACACTCCATTCAGACAATGCTCACTTAGGCCTACAAGCAAGGGAGAGGCTTAAGCACAAGGTCTTTAAGCTTGATACTGTGCCTGGTCTCAATGCCTAGAAATTCCAACTTAACTGTCGCTATCATAAAGGATTTTAAATTTTTTTACAAGTGAGACTCTTGCGGTCGCACTAGTG
>ENSMUSG00000035202.101|Lars2
GCTTCGATATCCGCATGCTAGAACCGCAGCTAGCTTGTGTCTCCAGTGTCTTTTACCATCACAGGCCCTGGCTCTGTGCTACCTCCCTAGAATACCTGTGGTTCATCACCTTCAGCTCACACTCCATTCAGACAATGCTCACTTAGGCCTACAAGCAAGGGAGAGGCTTAAGCACAAGGTCTTTAAGCTTGATACTGTGCCTGGTCTCAATGCCTAGAAATTCCAACTTAACTGTCGCTATCATAAAGGATTTTAAATTTTTTTACAAGTGAGAACCTAGCTCTTGCGGTCGCACTAGTG
>ENSMUSG00000035202.102|Lars2
GCTTCGATATCCGCATGCTACAGCTAGCTTGTGTCTCCAGTGTCTTTTACCATCACAGGCCCTGGCTCTGTGCTACCTCCCTAGAATACCTGTGGTTCATCACCTTCAGCTCACACTCCATTCAGACAATGCTCACTTAGGCCTACAAGCAAGGGAGAGGCTTAAGCACAAGGTCTTTAAGCTTGATACTGTGCCTGGTCTCAATGCCTAGAAATTCCAACTTAACTGTCGCTATCATAAAGGATTTTAAATTTTTTTACAAGTGAGAACCTAGCATGTCCTCTTGCGGTCGCACTAGTG
>ENSMUSG00000035202.103|Lars2
GCTTCGATATCCGCATGCTAGCTTGTGTCTCCAGTGTCTTTTACCATCACAGGCCCTGGCTCTGTGCTACCTCCCTAGAATACCTGTGGTTCATCACCTTCAGCTCACACTCCATTCAGACAATGCTCACTTAGGCCTACAAGCAAGGGAGAGGCTTAAGCACAAGGTCTTTAAGCTTGATACTGTGCCTGGTCTCAATGCCTAGAAATTCCAACTTAACTGTCGCTATCATAAAGGATTTTAAATTTTTTTACAAGTGAGAACCTAGCATGTCAAGGTCCTCTTGCGGTCGCACTAGTG
>ENSMUSG00000035202.104|Lars2
GCTTCGATATCCGCATGCTAGTCTCCAGTGTCTTTTACCATCACAGGCCCTGGCTCTGTGCTACCTCCCTAGAATACCTGTGGTTCATCACCTTCAGCTCACACTCCATTCAGACAATGCTCACTTAGGCCTACAAGCAAGGGAGAGGCTTAAGCACAAGGTCTTTAAGCTTGATACTGTGCCTGGTCTCAATGCCTAGAAATTCCAACTTAACTGTCGCTATCATAAAGGATTTTAAATTTTTTTACAAGTGAGAACCTAGCATGTCAAGGTCCTAGGTCTCTTGCGGTCGCACTAGTG
>ENSMUSG00000035202.105|Lars2
GCTTCGATATCCGCATGCTAAGTGTCTTTTACCATCACAGGCCCTGGCTCTGTGCTACCTCCCTAGAATACCTGTGGTTCATCACCTTCAGCTCACACTCCATTCAGACAATGCTCACTTAGGCCTACAAGCAAGGGAGAGGCTTAAGCACAAGGTCTTTAAGCTTGATACTGTGCCTGGTCTCAATGCCTAGAAATTCCAACTTAACTGTCGCTATCATAAAGGATTTTAAATTTTTTTACAAGTGAGAACCTAGCATGTCAAGGTCCTAGGTTCCATCCTCTTGCGGTCGCACTAGTG
>ENSMUSG00000035202.106|Lars2
GCTTCGATATCCGCATGCTATTTTACCATCACAGGCCCTGGCTCTGTGCTACCTCCCTAGAATACCTGTGGTTCATCACCTTCAGCTCACACTCCATTCAGACAATGCTCACTTAGGCCTACAAGCAAGGGAGAGGCTTAAGCACAAGGTCTTTAAGCTTGATACTGTGCCTGGTCTCAATGCCTAGAAATTCCAACTTAACTGTCGCTATCATAAAGGATTTTAAATTTTTTTACAAGTGAGAACCTAGCATGTCAAGGTCCTAGGTTCCATCTCCAACCTCTTGCGGTCGCACTAGTG
>ENSMUSG00000035202.107|Lars2
GCTTCGATATCCGCATGCTACATCACAGGCCCTGGCTCTGTGCTACCTCCCTAGAATACCTGTGGTTCATCACCTTCAGCTCACACTCCATTCAGACAATGCTCACTTAGGCCTACAAGCAAGGGAGAGGCTTAAGCACAAGGTCTTTAAGCTTGATACTGTGCCTGGTCTCAATGCCTAGAAATTCCAACTTAACTGTCGCTATCATAAAGGATTTTAAATTTTTTTACAAGTGAGAACCTAGCATGTCAAGGTCCTAGGTTCCATCTCCAACACGAAACTCTTGCGGTCGCACTAGTG
>ENSMUSG00000035202.108|Lars2
GCTTCGATATCCGCATGCTAAGGCCCTGGCTCTGTGCTACCTCCCTAGAATACCTGTGGTTCATCACCTTCAGCTCACACTCCATTCAGACAATGCTCACTTAGGCCTACAAGCAAGGGAGAGGCTTAAGCACAAGGTCTTTAAGCTTGATACTGTGCCTGGTCTCAATGCCTAGAAATTCCAACTTAACTGTCGCTATCATAAAGGATTTTAAATTTTTTTACAAGTGAGAACCTAGCATGTCAAGGTCCTAGGTTCCATCTCCAACACGAAAAAAGCACTCTTGCGGTCGCACTAGTG
>ENSMUSG00000035202.109|Lars2
GCTTCGATATCCGCATGCTATGGCTCTGTGCTACCTCCCTAGAATACCTGTGGTTCATCACCTTCAGCTCACACTCCATTCAGACAATGCTCACTTAGGCCTACAAGCAAGGGAGAGGCTTAAGCACAAGGTCTTTAAGCTTGATACTGTGCCTGGTCTCAATGCCTAGAAATTCCAACTTAACTGTCGCTATCATAAAGGATTTTAAATTTTTTTACAAGTGAGAACCTAGCATGTCAAGGTCCTAGGTTCCATCTCCAACACGAAAAAAGCAAGGCAACTCTTGCGGTCGCACTAGTG
>ENSMUSG00000035202.110|Lars2
GCTTCGATATCCGCATGCTATGTGCTACCTCCCTAGAATACCTGTGGTTCATCACCTTCAGCTCACACTCCATTCAGACAATGCTCACTTAGGCCTACAAGCAAGGGAGAGGCTTAAGCACAAGGTCTTTAAGCTTGATACTGTGCCTGGTCTCAATGCCTAGAAATTCCAACTTAACTGTCGCTATCATAAAGGATTTTAAATTTTTTTACAAGTGAGAACCTAGCATGTCAAGGTCCTAGGTTCCATCTCCAACACGAAAAAAGCAAGGCAACTCTACCTCTTGCGGTCGCACTAGTG
>ENSMUSG00000035202.111|Lars2
GCTTCGATATCCGCATGCTAACCTCCCTAGAATACCTGTGGTTCATCACCTTCAGCTCACACTCCATTCAGACAATGCTCACTTAGGCCTACAAGCAAGGGAGAGGCTTAAGCACAAGGTCTTTAAGCTTGATACTGTGCCTGGTCTCAATGCCTAGAAATTCCAACTTAACTGTCGCTATCATAAAGGATTTTAAATTTTTTTACAAGTGAGAACCTAGCATGTCAAGGTCCTAGGTTCCATCTCCAACACGAAAAAAGCAAGGCAACTCTACCAAAGACTCTTGCGGTCGCACTAGTG
>ENSMUSG00000035202.112|Lars2
GCTTCGATATCCGCATGCTACTAGAATACCTGTGGTTCATCACCTTCAGCTCACACTCCATTCAGACAATGCTCACTTAGGCCTACAAGCAAGGGAGAGGCTTAAGCACAAGGTCTTTAAGCTTGATACTGTGCCTGGTCTCAATGCCTAGAAATTCCAACTTAACTGTCGCTATCATAAAGGATTTTAAATTTTTTTACAAGTGAGAACCTAGCATGTCAAGGTCCTAGGTTCCATCTCCAACACGAAAAAAGCAAGGCAACTCTACCAAAGAAACTAACTCTTGCGGTCGCACTAGTG
>ENSMUSG00000035202.113|Lars2
GCTTCGATATCCGCATGCTATACCTGTGGTTCATCACCTTCAGCTCACACTCCATTCAGACAATGCTCACTTAGGCCTACAAGCAAGGGAGAGGCTTAAGCACAAGGTCTTTAAGCTTGATACTGTGCCTGGTCTCAATGCCTAGAAATTCCAACTTAACTGTCGCTATCATAAAGGATTTTAAATTTTTTTACAAGTGAGAACCTAGCATGTCAAGGTCCTAGGTTCCATCTCCAACACGAAAAAAGCAAGGCAACTCTACCAAAGAAACTAATTACATCTCTTGCGGTCGCACTAGTG
>ENSMUSG00000035202.114|Lars2
GCTTCGATATCCGCATGCTATGGTTCATCACCTTCAGCTCACACTCCATTCAGACAATGCTCACTTAGGCCTACAAGCAAGGGAGAGGCTTAAGCACAAGGTCTTTAAGCTTGATACTGTGCCTGGTCTCAATGCCTAGAAATTCCAACTTAACTGTCGCTATCATAAAGGATTTTAAATTTTTTTACAAGTGAGAACCTAGCATGTCAAGGTCCTAGGTTCCATCTCCAACACGAAAAAAGCAAGGCAACTCTACCAAAGAAACTAATTACATACTTGTCTCTTGCGGTCGCACTAGTG
>ENSMUSG00000035202.115|Lars2
GCTTCGATATCCGCATGCTAATCACCTTCAGCTCACACTCCATTCAGACAATGCTCACTTAGGCCTACAAGCAAGGGAGAGGCTTAAGCACAAGGTCTTTAAGCTTGATACTGTGCCTGGTCTCAATGCCTAGAAATTCCAACTTAACTGTCGCTATCATAAAGGATTTTAAATTTTTTTACAAGTGAGAACCTAGCATGTCAAGGTCCTAGGTTCCATCTCCAACACGAAAAAAGCAAGGCAACTCTACCAAAGAAACTAATTACATACTTGTATTCCCCTCTTGCGGTCGCACTAGTG
>ENSMUSG00000035202.116|Lars2
GCTTCGATATCCGCATGCTATTCAGCTCACACTCCATTCAGACAATGCTCACTTAGGCCTACAAGCAAGGGAGAGGCTTAAGCACAAGGTCTTTAAGCTTGATACTGTGCCTGGTCTCAATGCCTAGAAATTCCAACTTAACTGTCGCTATCATAAAGGATTTTAAATTTTTTTACAAGTGAGAACCTAGCATGTCAAGGTCCTAGGTTCCATCTCCAACACGAAAAAAGCAAGGCAACTCTACCAAAGAAACTAATTACATACTTGTATTCCCAATATGCTCTTGCGGTCGCACTAGTG
>ENSMUSG00000035202.117|Lars2
GCTTCGATATCCGCATGCTATCACACTCCATTCAGACAATGCTCACTTAGGCCTACAAGCAAGGGAGAGGCTTAAGCACAAGGTCTTTAAGCTTGATACTGTGCCTGGTCTCAATGCCTAGAAATTCCAACTTAACTGTCGCTATCATAAAGGATTTTAAATTTTTTTACAAGTGAGAACCTAGCATGTCAAGGTCCTAGGTTCCATCTCCAACACGAAAAAAGCAAGGCAACTCTACCAAAGAAACTAATTACATACTTGTATTCCCAATATGTGAGAACTCTTGCGGTCGCACTAGTG
>ENSMUSG00000035202.118|Lars2
GCTTCGATATCCGCATGCTATCCATTCAGACAATGCTCACTTAGGCCTACAAGCAAGGGAGAGGCTTAAGCACAAGGTCTTTAAGCTTGATACTGTGCCTGGTCTCAATGCCTAGAAATTCCAACTTAACTGTCGCTATCATAAAGGATTTTAAATTTTTTTACAAGTGAGAACCTAGCATGTCAAGGTCCTAGGTTCCATCTCCAACACGAAAAAAGCAAGGCAACTCTACCAAAGAAACTAATTACATACTTGTATTCCCAATATGTGAGAAGCTGAGCTCTTGCGGTCGCACTAGTG
>ENSMUSG00000035202.119|Lars2
GCTTCGATATCCGCATGCTACAGACAATGCTCACTTAGGCCTACAAGCAAGGGAGAGGCTTAAGCACAAGGTCTTTAAGCTTGATACTGTGCCTGGTCTCAATGCCTAGAAATTCCAACTTAACTGTCGCTATCATAAAGGATTTTAAATTTTTTTACAAGTGAGAACCTAGCATGTCAAGGTCCTAGGTTCCATCTCCAACACGAAAAAAGCAAGGCAACTCTACCAAAGAAACTAATTACATACTTGTATTCCCAATATGTGAGAAGCTGAGGAAGGACTCTTGCGGTCGCACTAGTG
>ENSMUSG00000035202.120|Lars2
GCTTCGATATCCGCATGCTAATGCTCACTTAGGCCTACAAGCAAGGGAGAGGCTTAAGCACAAGGTCTTTAAGCTTGATACTGTGCCTGGTCTCAATGCCTAGAAATTCCAACTTAACTGTCGCTATCATAAAGGATTTTAAATTTTTTTACAAGTGAGAACCTAGCATGTCAAGGTCCTAGGTTCCATCTCCAACACGAAAAAAGCAAGGCAACTCTACCAAAGAAACTAATTACATACTTGTATTCCCAATATGTGAGAAGCTGAGGAAGGAGGATCACTCTTGCGGTCGCACTAGTG
>ENSMUSG00000035202.121|Lars2
GCTTCGATATCCGCATGCTAACTTAGGCCTACAAGCAAGGGAGAGGCTTAAGCACAAGGTCTTTAAGCTTGATACTGTGCCTGGTCTCAATGCCTAGAAATTCCAACTTAACTGTCGCTATCATAAAGGATTTTAAATTTTTTTACAAGTGAGAACCTAGCATGTCAAGGTCCTAGGTTCCATCTCCAACACGAAAAAAGCAAGGCAACTCTACCAAAGAAACTAATTACATACTTGTATTCCCAATATGTGAGAAGCTGAGGAAGGAGGATCATGAGTTCTCTTGCGGTCGCACTAGTG
>ENSMUSG00000035202.122|Lars2
GCTTCGATATCCGCATGCTAGCCTACAAGCAAGGGAGAGGCTTAAGCACAAGGTCTTTAAGCTTGATACTGTGCCTGGTCTCAATGCCTAGAAATTCCAACTTAACTGTCGCTATCATAAAGGATTTTAAATTTTTTTACAAGTGAGAACCTAGCATGTCAAGGTCCTAGGTTCCATCTCCAACACGAAAAAAGCAAGGCAACTCTACCAAAGAAACTAATTACATACTTGTATTCCCAATATGTGAGAAGCTGAGGAAGGAGGATCATGAGTTTAAAGCCTCTTGCGGTCGCACTAGTG
>ENSMUSG00000035202.123|Lars2
GCTTCGATATCCGCATGCTAAAGCAAGGGAGAGGCTTAAGCACAAGGTCTTTAAGCTTGATACTGTGCCTGGTCTCAATGCCTAGAAATTCCAACTTAACTGTCGCTATCATAAAGGATTTTAAATTTTTTTACAAGTGAGAACCTAGCATGTCAAGGTCCTAGGTTCCATCTCCAACACGAAAAAAGCAAGGCAACTCTACCAAAGAAACTAATTACATACTTGTATTCCCAATATGTGAGAAGCTGAGGAAGGAGGATCATGAGTTTAAAGCCATCCTCTCTTGCGGTCGCACTAGTG
>ENSMUSG00000035202.124|Lars2
GCTTCGATATCCGCATGCTAGGGAGAGGCTTAAGCACAAGGTCTTTAAGCTTGATACTGTGCCTGGTCTCAATGCCTAGAAATTCCAACTTAACTGTCGCTATCATAAAGGATTTTAAATTTTTTTACAAGTGAGAACCTAGCATGTCAAGGTCCTAGGTTCCATCTCCAACACGAAAAAAGCAAGGCAACTCTACCAAAGAAACTAATTACATACTTGTATTCCCAATATGTGAGAAGCTGAGGAAGGAGGATCATGAGTTTAAAGCCATCCTTGGTTACTCTTGCGGTCGCACTAGTG
>ENSMUSG00000035202.125|Lars2
GCTTCGATATCCGCATGCTAGGCTTAAGCACAAGGTCTTTAAGCTTGATACTGTGCCTGGTCTCAATGCCTAGAAATTCCAACTTAACTGTCGCTATCATAAAGGATTTTAAATTTTTTTACAAGTGAGAACCTAGCATGTCAAGGTCCTAGGTTCCATCTCCAACACGAAAAAAGCAAGGCAACTCTACCAAAGAAACTAATTACATACTTGTATTCCCAATATGTGAGAAGCTGAGGAAGGAGGATCATGAGTTTAAAGCCATCCTTGGTTACATGAGCTCTTGCGGTCGCACTAGTG
>ENSMUSG00000035202.126|Lars2
GCTTCGATATCCGCATGCTAAGCACAAGGTCTTTAAGCTTGATACTGTGCCTGGTCTCAATGCCTAGAAATTCCAACTTAACTGTCGCTATCATAAAGGATTTTAAATTTTTTTACAAGTGAGAACCTAGCATGTCAAGGTCCTAGGTTCCATCTCCAACACGAAAAAAGCAAGGCAACTCTACCAAAGAAACTAATTACATACTTGTATTCCCAATATGTGAGAAGCTGAGGAAGGAGGATCATGAGTTTAAAGCCATCCTTGGTTACATGAGACTCTTCTCTTGCGGTCGCACTAGTG
>ENSMUSG00000035202.127|Lars2
GCTTCGATATCCGCATGCTAAGGTCTTTAAGCTTGATACTGTGCCTGGTCTCAATGCCTAGAAATTCCAACTTAACTGTCGCTATCATAAAGGATTTTAAATTTTTTTACAAGTGAGAACCTAGCATGTCAAGGTCCTAGGTTCCATCTCCAACACGAAAAAAGCAAGGCAACTCTACCAAAGAAACTAATTACATACTTGTATTCCCAATATGTGAGAAGCTGAGGAAGGAGGATCATGAGTTTAAAGCCATCCTTGGTTACATGAGACTCTTGTCTCACTCTTGCGGTCGCACTAGTG
>ENSMUSG00000035202.128|Lars2
GCTTCGATATCCGCATGCTATTAAGCTTGATACTGTGCCTGGTCTCAATGCCTAGAAATTCCAACTTAACTGTCGCTATCATAAAGGATTTTAAATTTTTTTACAAGTGAGAACCTAGCATGTCAAGGTCCTAGGTTCCATCTCCAACACGAAAAAAGCAAGGCAACTCTACCAAAGAAACTAATTACATACTTGTATTCCCAATATGTGAGAAGCTGAGGAAGGAGGATCATGAGTTTAAAGCCATCCTTGGTTACATGAGACTCTTGTCTCAAAGAACCTCTTGCGGTCGCACTAGTG
>ENSMUSG00000035202.129|Lars2
GCTTCGATATCCGCATGCTATTGATACTGTGCCTGGTCTCAATGCCTAGAAATTCCAACTTAACTGTCGCTATCATAAAGGATTTTAAATTTTTTTACAAGTGAGAACCTAGCATGTCAAGGTCCTAGGTTCCATCTCCAACACGAAAAAAGCAAGGCAACTCTACCAAAGAAACTAATTACATACTTGTATTCCCAATATGTGAGAAGCTGAGGAAGGAGGATCATGAGTTTAAAGCCATCCTTGGTTACATGAGACTCTTGTCTCAAAGAACTACCAGCTCTTGCGGTCGCACTAGTG
>ENSMUSG00000035202.130|Lars2
GCTTCGATATCCGCATGCTACTGTGCCTGGTCTCAATGCCTAGAAATTCCAACTTAACTGTCGCTATCATAAAGGATTTTAAATTTTTTTACAAGTGAGAACCTAGCATGTCAAGGTCCTAGGTTCCATCTCCAACACGAAAAAAGCAAGGCAACTCTACCAAAGAAACTAATTACATACTTGTATTCCCAATATGTGAGAAGCTGAGGAAGGAGGATCATGAGTTTAAAGCCATCCTTGGTTACATGAGACTCTTGTCTCAAAGAACTACCAGGGATCCCTCTTGCGGTCGCACTAGTG
>ENSMUSG00000035202.131|Lars2
GCTTCGATATCCGCATGCTACTGGTCTCAATGCCTAGAAATTCCAACTTAACTGTCGCTATCATAAAGGATTTTAAATTTTTTTACAAGTGAGAACCTAGCATGTCAAGGTCCTAGGTTCCATCTCCAACACGAAAAAAGCAAGGCAACTCTACCAAAGAAACTAATTACATACTTGTATTCCCAATATGTGAGAAGCTGAGGAAGGAGGATCATGAGTTTAAAGCCATCCTTGGTTACATGAGACTCTTGTCTCAAAGAACTACCAGGGATCCTAATGGCTCTTGCGGTCGCACTAGTG
>ENSMUSG00000035202.132|Lars2
GCTTCGATATCCGCATGCTATCAATGCCTAGAAATTCCAACTTAACTGTCGCTATCATAAAGGATTTTAAATTTTTTTACAAGTGAGAACCTAGCATGTCAAGGTCCTAGGTTCCATCTCCAACACGAAAAAAGCAAGGCAACTCTACCAAAGAAACTAATTACATACTTGTATTCCCAATATGTGAGAAGCTGAGGAAGGAGGATCATGAGTTTAAAGCCATCCTTGGTTACATGAGACTCTTGTCTCAAAGAACTACCAGGGATCCTAATGGACAACACTCTTGCGGTCGCACTAGTG
>ENSMUSG00000035202.133|Lars2
GCTTCGATATCCGCATGCTACCTAGAAATTCCAACTTAACTGTCGCTATCATAAAGGATTTTAAATTTTTTTACAAGTGAGAACCTAGCATGTCAAGGTCCTAGGTTCCATCTCCAACACGAAAAAAGCAAGGCAACTCTACCAAAGAAACTAATTACATACTTGTATTCCCAATATGTGAGAAGCTGAGGAAGGAGGATCATGAGTTTAAAGCCATCCTTGGTTACATGAGACTCTTGTCTCAAAGAACTACCAGGGATCCTAATGGACAACAAAGGTTCTCTTGCGGTCGCACTAGTG
>ENSMUSG00000035202.134|Lars2
GCTTCGATATCCGCATGCTAAATTCCAACTTAACTGTCGCTATCATAAAGGATTTTAAATTTTTTTACAAGTGAGAACCTAGCATGTCAAGGTCCTAGGTTCCATCTCCAACACGAAAAAAGCAAGGCAACTCTACCAAAGAAACTAATTACATACTTGTATTCCCAATATGTGAGAAGCTGAGGAAGGAGGATCATGAGTTTAAAGCCATCCTTGGTTACATGAGACTCTTGTCTCAAAGAACTACCAGGGATCCTAATGGACAACAAAGGTTGAAAACCTCTTGCGGTCGCACTAGTG
>ENSMUSG00000035202.135|Lars2
GCTTCGATATCCGCATGCTAAACTTAACTGTCGCTATCATAAAGGATTTTAAATTTTTTTACAAGTGAGAACCTAGCATGTCAAGGTCCTAGGTTCCATCTCCAACACGAAAAAAGCAAGGCAACTCTACCAAAGAAACTAATTACATACTTGTATTCCCAATATGTGAGAAGCTGAGGAAGGAGGATCATGAGTTTAAAGCCATCCTTGGTTACATGAGACTCTTGTCTCAAAGAACTACCAGGGATCCTAATGGACAACAAAGGTTGAAAACCATTGACTCTTGCGGTCGCACTAGTG
>ENSMUSG00000035202.136|Lars2
GCTTCGATATCCGCATGCTAACTGTCGCTATCATAAAGGATTTTAAATTTTTTTACAAGTGAGAACCTAGCATGTCAAGGTCCTAGGTTCCATCTCCAACACGAAAAAAGCAAGGCAACTCTACCAAAGAAACTAATTACATACTTGTATTCCCAATATGTGAGAAGCTGAGGAAGGAGGATCATGAGTTTAAAGCCATCCTTGGTTACATGAGACTCTTGTCTCAAAGAACTACCAGGGATCCTAATGGACAACAAAGGTTGAAAACCATTGAATTAATCTCTTGCGGTCGCACTAGTG
>ENSMUSG00000035202.137|Lars2
GCTTCGATATCCGCATGCTAGCTATCATAAAGGATTTTAAATTTTTTTACAAGTGAGAACCTAGCATGTCAAGGTCCTAGGTTCCATCTCCAACACGAAAAAAGCAAGGCAACTCTACCAAAGAAACTAATTACATACTTGTATTCCCAATATGTGAGAAGCTGAGGAAGGAGGATCATGAGTTTAAAGCCATCCTTGGTTACATGAGACTCTTGTCTCAAAGAACTACCAGGGATCCTAATGGACAACAAAGGTTGAAAACCATTGAATTAATAAATGTCTCTTGCGGTCGCACTAGTG
>ENSMUSG00000035202.138|Lars2
GCTTCGATATCCGCATGCTAATAAAGGATTTTAAATTTTTTTACAAGTGAGAACCTAGCATGTCAAGGTCCTAGGTTCCATCTCCAACACGAAAAAAGCAAGGCAACTCTACCAAAGAAACTAATTACATACTTGTATTCCCAATATGTGAGAAGCTGAGGAAGGAGGATCATGAGTTTAAAGCCATCCTTGGTTACATGAGACTCTTGTCTCAAAGAACTACCAGGGATCCTAATGGACAACAAAGGTTGAAAACCATTGAATTAATAAATGTTGTGAACTCTTGCGGTCGCACTAGTG
>ENSMUSG00000035202.139|Lars2
GCTTCGATATCCGCATGCTAGATTTTAAATTTTTTTACAAGTGAGAACCTAGCATGTCAAGGTCCTAGGTTCCATCTCCAACACGAAAAAAGCAAGGCAACTCTACCAAAGAAACTAATTACATACTTGTATTCCCAATATGTGAGAAGCTGAGGAAGGAGGATCATGAGTTTAAAGCCATCCTTGGTTACATGAGACTCTTGTCTCAAAGAACTACCAGGGATCCTAATGGACAACAAAGGTTGAAAACCATTGAATTAATAAATGTTGTGAACCATAACTCTTGCGGTCGCACTAGTG
>ENSMUSG00000035202.140|Lars2
GCTTCGATATCCGCATGCTAAAATTTTTTTACAAGTGAGAACCTAGCATGTCAAGGTCCTAGGTTCCATCTCCAACACGAAAAAAGCAAGGCAACTCTACCAAAGAAACTAATTACATACTTGTATTCCCAATATGTGAGAAGCTGAGGAAGGAGGATCATGAGTTTAAAGCCATCCTTGGTTACATGAGACTCTTGTCTCAAAGAACTACCAGGGATCCTAATGGACAACAAAGGTTGAAAACCATTGAATTAATAAATGTTGTGAACCATAATTTCTACTCTTGCGGTCGCACTAGTG
>ENSMUSG00000035202.141|Lars2
GCTTCGATATCCGCATGCTATTTTACAAGTGAGAACCTAGCATGTCAAGGTCCTAGGTTCCATCTCCAACACGAAAAAAGCAAGGCAACTCTACCAAAGAAACTAATTACATACTTGTATTCCCAATATGTGAGAAGCTGAGGAAGGAGGATCATGAGTTTAAAGCCATCCTTGGTTACATGAGACTCTTGTCTCAAAGAACTACCAGGGATCCTAATGGACAACAAAGGTTGAAAACCATTGAATTAATAAATGTTGTGAACCATAATTTCTACCCAGTCTCTTGCGGTCGCACTAGTG
>ENSMUSG00000035202.142|Lars2
GCTTCGATATCCGCATGCTAAAGTGAGAACCTAGCATGTCAAGGTCCTAGGTTCCATCTCCAACACGAAAAAAGCAAGGCAACTCTACCAAAGAAACTAATTACATACTTGTATTCCCAATATGTGAGAAGCTGAGGAAGGAGGATCATGAGTTTAAAGCCATCCTTGGTTACATGAGACTCTTGTCTCAAAGAACTACCAGGGATCCTAATGGACAACAAAGGTTGAAAACCATTGAATTAATAAATGTTGTGAACCATAATTTCTACCCAGTCCTTCTCTCTTGCGGTCGCACTAGTG
>ENSMUSG00000035202.143|Lars2
GCTTCGATATCCGCATGCTAGAACCTAGCATGTCAAGGTCCTAGGTTCCATCTCCAACACGAAAAAAGCAAGGCAACTCTACCAAAGAAACTAATTACATACTTGTATTCCCAATATGTGAGAAGCTGAGGAAGGAGGATCATGAGTTTAAAGCCATCCTTGGTTACATGAGACTCTTGTCTCAAAGAACTACCAGGGATCCTAATGGACAACAAAGGTTGAAAACCATTGAATTAATAAATGTTGTGAACCATAATTTCTACCCAGTCCTTCTTCCTTCCTCTTGCGGTCGCACTAGTG
>ENSMUSG00000035202.144|Lars2
GCTTCGATATCCGCATGCTAAGCATGTCAAGGTCCTAGGTTCCATCTCCAACACGAAAAAAGCAAGGCAACTCTACCAAAGAAACTAATTACATACTTGTATTCCCAATATGTGAGAAGCTGAGGAAGGAGGATCATGAGTTTAAAGCCATCCTTGGTTACATGAGACTCTTGTCTCAAAGAACTACCAGGGATCCTAATGGACAACAAAGGTTGAAAACCATTGAATTAATAAATGTTGTGAACCATAATTTCTACCCAGTCCTTCTTCCTTCATTTTCCTCTTGCGGTCGCACTAGTG
>ENSMUSG00000035202.145|Lars2
GCTTCGATATCCGCATGCTATCAAGGTCCTAGGTTCCATCTCCAACACGAAAAAAGCAAGGCAACTCTACCAAAGAAACTAATTACATACTTGTATTCCCAATATGTGAGAAGCTGAGGAAGGAGGATCATGAGTTTAAAGCCATCCTTGGTTACATGAGACTCTTGTCTCAAAGAACTACCAGGGATCCTAATGGACAACAAAGGTTGAAAACCATTGAATTAATAAATGTTGTGAACCATAATTTCTACCCAGTCCTTCTTCCTTCATTTTCATCTCACTCTTGCGGTCGCACTAGTG
>ENSMUSG00000035202.146|Lars2
GCTTCGATATCCGCATGCTATCCTAGGTTCCATCTCCAACACGAAAAAAGCAAGGCAACTCTACCAAAGAAACTAATTACATACTTGTATTCCCAATATGTGAGAAGCTGAGGAAGGAGGATCATGAGTTTAAAGCCATCCTTGGTTACATGAGACTCTTGTCTCAAAGAACTACCAGGGATCCTAATGGACAACAAAGGTTGAAAACCATTGAATTAATAAATGTTGTGAACCATAATTTCTACCCAGTCCTTCTTCCTTCATTTTCATCTCATCTGGGCTCTTGCGGTCGCACTAGTG
>ENSMUSG00000035202.147|Lars2
GCTTCGATATCCGCATGCTAGTTCCATCTCCAACACGAAAAAAGCAAGGCAACTCTACCAAAGAAACTAATTACATACTTGTATTCCCAATATGTGAGAAGCTGAGGAAGGAGGATCATGAGTTTAAAGCCATCCTTGGTTACATGAGACTCTTGTCTCAAAGAACTACCAGGGATCCTAATGGACAACAAAGGTTGAAAACCATTGAATTAATAAATGTTGTGAACCATAATTTCTACCCAGTCCTTCTTCCTTCATTTTCATCTCATCTGGGATAAGTCTCTTGCGGTCGCACTAGTG
>ENSMUSG00000035202.148|Lars2
GCTTCGATATCCGCATGCTATCTCCAACACGAAAAAAGCAAGGCAACTCTACCAAAGAAACTAATTACATACTTGTATTCCCAATATGTGAGAAGCTGAGGAAGGAGGATCATGAGTTTAAAGCCATCCTTGGTTACATGAGACTCTTGTCTCAAAGAACTACCAGGGATCCTAATGGACAACAAAGGTTGAAAACCATTGAATTAATAAATGTTGTGAACCATAATTTCTACCCAGTCCTTCTTCCTTCATTTTCATCTCATCTGGGATAAGTTTAGCCCTCTTGCGGTCGCACTAGTG
>ENSMUSG00000035202.149|Lars2
GCTTCGATATCCGCATGCTAACACGAAAAAAGCAAGGCAACTCTACCAAAGAAACTAATTACATACTTGTATTCCCAATATGTGAGAAGCTGAGGAAGGAGGATCATGAGTTTAAAGCCATCCTTGGTTACATGAGACTCTTGTCTCAAAGAACTACCAGGGATCCTAATGGACAACAAAGGTTGAAAACCATTGAATTAATAAATGTTGTGAACCATAATTTCTACCCAGTCCTTCTTCCTTCATTTTCATCTCATCTGGGATAAGTTTAGCCCAGTACCTCTTGCGGTCGCACTAGTG
>ENSMUSG00000035202.150|Lars2
GCTTCGATATCCGCATGCTAAAAAAGCAAGGCAACTCTACCAAAGAAACTAATTACATACTTGTATTCCCAATATGTGAGAAGCTGAGGAAGGAGGATCATGAGTTTAAAGCCATCCTTGGTTACATGAGACTCTTGTCTCAAAGAACTACCAGGGATCCTAATGGACAACAAAGGTTGAAAACCATTGAATTAATAAATGTTGTGAACCATAATTTCTACCCAGTCCTTCTTCCTTCATTTTCATCTCATCTGGGATAAGTTTAGCCCAGTACCGTGAGCTCTTGCGGTCGCACTAGTG
>ENSMUSG00000035202.151|Lars2
GCTTCGATATCCGCATGCTACAAGGCAACTCTACCAAAGAAACTAATTACATACTTGTATTCCCAATATGTGAGAAGCTGAGGAAGGAGGATCATGAGTTTAAAGCCATCCTTGGTTACATGAGACTCTTGTCTCAAAGAACTACCAGGGATCCTAATGGACAACAAAGGTTGAAAACCATTGAATTAATAAATGTTGTGAACCATAATTTCTACCCAGTCCTTCTTCCTTCATTTTCATCTCATCTGGGATAAGTTTAGCCCAGTACCGTGAGGAAGTACTCTTGCGGTCGCACTAGTG
>ENSMUSG00000035202.152|Lars2
GCTTCGATATCCGCATGCTAAACTCTACCAAAGAAACTAATTACATACTTGTATTCCCAATATGTGAGAAGCTGAGGAAGGAGGATCATGAGTTTAAAGCCATCCTTGGTTACATGAGACTCTTGTCTCAAAGAACTACCAGGGATCCTAATGGACAACAAAGGTTGAAAACCATTGAATTAATAAATGTTGTGAACCATAATTTCTACCCAGTCCTTCTTCCTTCATTTTCATCTCATCTGGGATAAGTTTAGCCCAGTACCGTGAGGAAGTAGAGTTGCTCTTGCGGTCGCACTAGTG
>ENSMUSG00000035202.153|Lars2
GCTTCGATATCCGCATGCTAACCAAAGAAACTAATTACATACTTGTATTCCCAATATGTGAGAAGCTGAGGAAGGAGGATCATGAGTTTAAAGCCATCCTTGGTTACATGAGACTCTTGTCTCAAAGAACTACCAGGGATCCTAATGGACAACAAAGGTTGAAAACCATTGAATTAATAAATGTTGTGAACCATAATTTCTACCCAGTCCTTCTTCCTTCATTTTCATCTCATCTGGGATAAGTTTAGCCCAGTACCGTGAGGAAGTAGAGTTGGAAGAGCTCTTGCGGTCGCACTAGTG
>ENSMUSG00000035202.154|Lars2
GCTTCGATATCCGCATGCTAGAAACTAATTACATACTTGTATTCCCAATATGTGAGAAGCTGAGGAAGGAGGATCATGAGTTTAAAGCCATCCTTGGTTACATGAGACTCTTGTCTCAAAGAACTACCAGGGATCCTAATGGACAACAAAGGTTGAAAACCATTGAATTAATAAATGTTGTGAACCATAATTTCTACCCAGTCCTTCTTCCTTCATTTTCATCTCATCTGGGATAAGTTTAGCCCAGTACCGTGAGGAAGTAGAGTTGGAAGAGATTAGGCTCTTGCGGTCGCACTAGTG
>ENSMUSG00000035202.155|Lars2
GCTTCGATATCCGCATGCTAAATTACATACTTGTATTCCCAATATGTGAGAAGCTGAGGAAGGAGGATCATGAGTTTAAAGCCATCCTTGGTTACATGAGACTCTTGTCTCAAAGAACTACCAGGGATCCTAATGGACAACAAAGGTTGAAAACCATTGAATTAATAAATGTTGTGAACCATAATTTCTACCCAGTCCTTCTTCCTTCATTTTCATCTCATCTGGGATAAGTTTAGCCCAGTACCGTGAGGAAGTAGAGTTGGAAGAGATTAGGACTAGACTCTTGCGGTCGCACTAGTG
>ENSMUSG00000038916.1|Soga3
GCTTCGATATCCGCATGCTACATCATTCTGCTTATCCTCATCCTCGTCTTGTTCTCGTCCCTGTCTTACACCACAATATTTAAACTTGTCTTCCTTTTTACACTGTTTTTTGTACTGTAAATTTTCCATCGTTTGCTGTCCGTTGTAGTGTTTTCAGTTGTTTTTATTTTGTCCACCCTTCAAGACAAGACATAAAAGAAGTATCATTTCTGTAGTAGCTGATGCTGTAAACAAAAAAAAAAAAAAAAAAAAAACACTGAAGACTGCACATCTCTGTAAACTCTTGCGGTCGCACTAGTG
>ENSMUSG00000038916.2|Soga3
GCTTCGATATCCGCATGCTATCTGCTTATCCTCATCCTCGTCTTGTTCTCGTCCCTGTCTTACACCACAATATTTAAACTTGTCTTCCTTTTTACACTGTTTTTTGTACTGTAAATTTTCCATCGTTTGCTGTCCGTTGTAGTGTTTTCAGTTGTTTTTATTTTGTCCACCCTTCAAGACAAGACATAAAAGAAGTATCATTTCTGTAGTAGCTGATGCTGTAAACAAAAAAAAAAAAAAAAAAAAAACACTGAAGACTGCACATCTCTGTAAAAAAAGACTCTTGCGGTCGCACTAGTG
>ENSMUSG00000038916.3|Soga3
GCTTCGATATCCGCATGCTATATCCTCATCCTCGTCTTGTTCTCGTCCCTGTCTTACACCACAATATTTAAACTTGTCTTCCTTTTTACACTGTTTTTTGTACTGTAAATTTTCCATCGTTTGCTGTCCGTTGTAGTGTTTTCAGTTGTTTTTATTTTGTCCACCCTTCAAGACAAGACATAAAAGAAGTATCATTTCTGTAGTAGCTGATGCTGTAAACAAAAAAAAAAAAAAAAAAAAAACACTGAAGACTGCACATCTCTGTAAAAAAAGACACAACCTCTTGCGGTCGCACTAGTG
>ENSMUSG00000038916.4|Soga3
GCTTCGATATCCGCATGCTACATCCTCGTCTTGTTCTCGTCCCTGTCTTACACCACAATATTTAAACTTGTCTTCCTTTTTACACTGTTTTTTGTACTGTAAATTTTCCATCGTTTGCTGTCCGTTGTAGTGTTTTCAGTTGTTTTTATTTTGTCCACCCTTCAAGACAAGACATAAAAGAAGTATCATTTCTGTAGTAGCTGATGCTGTAAACAAAAAAAAAAAAAAAAAAAAAACACTGAAGACTGCACATCTCTGTAAAAAAAGACACAACTCATCTCTCTTGCGGTCGCACTAGTG
>ENSMUSG00000038916.5|Soga3
GCTTCGATATCCGCATGCTACGTCTTGTTCTCGTCCCTGTCTTACACCACAATATTTAAACTTGTCTTCCTTTTTACACTGTTTTTTGTACTGTAAATTTTCCATCGTTTGCTGTCCGTTGTAGTGTTTTCAGTTGTTTTTATTTTGTCCACCCTTCAAGACAAGACATAAAAGAAGTATCATTTCTGTAGTAGCTGATGCTGTAAACAAAAAAAAAAAAAAAAAAAAAACACTGAAGACTGCACATCTCTGTAAAAAAAGACACAACTCATCTTACACTCTCTTGCGGTCGCACTAGTG
>ENSMUSG00000038916.6|Soga3
GCTTCGATATCCGCATGCTAGTTCTCGTCCCTGTCTTACACCACAATATTTAAACTTGTCTTCCTTTTTACACTGTTTTTTGTACTGTAAATTTTCCATCGTTTGCTGTCCGTTGTAGTGTTTTCAGTTGTTTTTATTTTGTCCACCCTTCAAGACAAGACATAAAAGAAGTATCATTTCTGTAGTAGCTGATGCTGTAAACAAAAAAAAAAAAAAAAAAAAAACACTGAAGACTGCACATCTCTGTAAAAAAAGACACAACTCATCTTACACTGTCAAACTCTTGCGGTCGCACTAGTG
>ENSMUSG00000038916.7|Soga3
GCTTCGATATCCGCATGCTAGTCCCTGTCTTACACCACAATATTTAAACTTGTCTTCCTTTTTACACTGTTTTTTGTACTGTAAATTTTCCATCGTTTGCTGTCCGTTGTAGTGTTTTCAGTTGTTTTTATTTTGTCCACCCTTCAAGACAAGACATAAAAGAAGTATCATTTCTGTAGTAGCTGATGCTGTAAACAAAAAAAAAAAAAAAAAAAAAACACTGAAGACTGCACATCTCTGTAAAAAAAGACACAACTCATCTTACACTGTCAAATTCACTCTCTTGCGGTCGCACTAGTG
>ENSMUSG00000038916.8|Soga3
GCTTCGATATCCGCATGCTAGTCTTACACCACAATATTTAAACTTGTCTTCCTTTTTACACTGTTTTTTGTACTGTAAATTTTCCATCGTTTGCTGTCCGTTGTAGTGTTTTCAGTTGTTTTTATTTTGTCCACCCTTCAAGACAAGACATAAAAGAAGTATCATTTCTGTAGTAGCTGATGCTGTAAACAAAAAAAAAAAAAAAAAAAAAACACTGAAGACTGCACATCTCTGTAAAAAAAGACACAACTCATCTTACACTGTCAAATTCACTAGGAAACTCTTGCGGTCGCACTAGTG
>ENSMUSG00000038916.9|Soga3
GCTTCGATATCCGCATGCTACACCACAATATTTAAACTTGTCTTCCTTTTTACACTGTTTTTTGTACTGTAAATTTTCCATCGTTTGCTGTCCGTTGTAGTGTTTTCAGTTGTTTTTATTTTGTCCACCCTTCAAGACAAGACATAAAAGAAGTATCATTTCTGTAGTAGCTGATGCTGTAAACAAAAAAAAAAAAAAAAAAAAAACACTGAAGACTGCACATCTCTGTAAAAAAAGACACAACTCATCTTACACTGTCAAATTCACTAGGAAACCCCAGCTCTTGCGGTCGCACTAGTG
>ENSMUSG00000038916.10|Soga3
GCTTCGATATCCGCATGCTAAATATTTAAACTTGTCTTCCTTTTTACACTGTTTTTTGTACTGTAAATTTTCCATCGTTTGCTGTCCGTTGTAGTGTTTTCAGTTGTTTTTATTTTGTCCACCCTTCAAGACAAGACATAAAAGAAGTATCATTTCTGTAGTAGCTGATGCTGTAAACAAAAAAAAAAAAAAAAAAAAAACACTGAAGACTGCACATCTCTGTAAAAAAAGACACAACTCATCTTACACTGTCAAATTCACTAGGAAACCCCAGCGACCACTCTTGCGGTCGCACTAGTG
>ENSMUSG00000038916.11|Soga3
GCTTCGATATCCGCATGCTATAAACTTGTCTTCCTTTTTACACTGTTTTTTGTACTGTAAATTTTCCATCGTTTGCTGTCCGTTGTAGTGTTTTCAGTTGTTTTTATTTTGTCCACCCTTCAAGACAAGACATAAAAGAAGTATCATTTCTGTAGTAGCTGATGCTGTAAACAAAAAAAAAAAAAAAAAAAAAACACTGAAGACTGCACATCTCTGTAAAAAAAGACACAACTCATCTTACACTGTCAAATTCACTAGGAAACCCCAGCGACCAAAGTGTCTCTTGCGGTCGCACTAGTG
>ENSMUSG00000038916.12|Soga3
GCTTCGATATCCGCATGCTATGTCTTCCTTTTTACACTGTTTTTTGTACTGTAAATTTTCCATCGTTTGCTGTCCGTTGTAGTGTTTTCAGTTGTTTTTATTTTGTCCACCCTTCAAGACAAGACATAAAAGAAGTATCATTTCTGTAGTAGCTGATGCTGTAAACAAAAAAAAAAAAAAAAAAAAAACACTGAAGACTGCACATCTCTGTAAAAAAAGACACAACTCATCTTACACTGTCAAATTCACTAGGAAACCCCAGCGACCAAAGTGTTTCAGGCTCTTGCGGTCGCACTAGTG
>ENSMUSG00000038916.13|Soga3
GCTTCGATATCCGCATGCTACCTTTTTACACTGTTTTTTGTACTGTAAATTTTCCATCGTTTGCTGTCCGTTGTAGTGTTTTCAGTTGTTTTTATTTTGTCCACCCTTCAAGACAAGACATAAAAGAAGTATCATTTCTGTAGTAGCTGATGCTGTAAACAAAAAAAAAAAAAAAAAAAAAACACTGAAGACTGCACATCTCTGTAAAAAAAGACACAACTCATCTTACACTGTCAAATTCACTAGGAAACCCCAGCGACCAAAGTGTTTCAGGTAAGGACTCTTGCGGTCGCACTAGTG
>ENSMUSG00000038916.14|Soga3
GCTTCGATATCCGCATGCTATACACTGTTTTTTGTACTGTAAATTTTCCATCGTTTGCTGTCCGTTGTAGTGTTTTCAGTTGTTTTTATTTTGTCCACCCTTCAAGACAAGACATAAAAGAAGTATCATTTCTGTAGTAGCTGATGCTGTAAACAAAAAAAAAAAAAAAAAAAAAACACTGAAGACTGCACATCTCTGTAAAAAAAGACACAACTCATCTTACACTGTCAAATTCACTAGGAAACCCCAGCGACCAAAGTGTTTCAGGTAAGGAAAAGTGCTCTTGCGGTCGCACTAGTG
>ENSMUSG00000038916.15|Soga3
GCTTCGATATCCGCATGCTAGTTTTTTGTACTGTAAATTTTCCATCGTTTGCTGTCCGTTGTAGTGTTTTCAGTTGTTTTTATTTTGTCCACCCTTCAAGACAAGACATAAAAGAAGTATCATTTCTGTAGTAGCTGATGCTGTAAACAAAAAAAAAAAAAAAAAAAAAACACTGAAGACTGCACATCTCTGTAAAAAAAGACACAACTCATCTTACACTGTCAAATTCACTAGGAAACCCCAGCGACCAAAGTGTTTCAGGTAAGGAAAAGTGAGTTATCTCTTGCGGTCGCACTAGTG
>ENSMUSG00000038916.16|Soga3
GCTTCGATATCCGCATGCTATGTACTGTAAATTTTCCATCGTTTGCTGTCCGTTGTAGTGTTTTCAGTTGTTTTTATTTTGTCCACCCTTCAAGACAAGACATAAAAGAAGTATCATTTCTGTAGTAGCTGATGCTGTAAACAAAAAAAAAAAAAAAAAAAAAACACTGAAGACTGCACATCTCTGTAAAAAAAGACACAACTCATCTTACACTGTCAAATTCACTAGGAAACCCCAGCGACCAAAGTGTTTCAGGTAAGGAAAAGTGAGTTATCAGAGTCTCTTGCGGTCGCACTAGTG
>ENSMUSG00000038916.17|Soga3
GCTTCGATATCCGCATGCTAGTAAATTTTCCATCGTTTGCTGTCCGTTGTAGTGTTTTCAGTTGTTTTTATTTTGTCCACCCTTCAAGACAAGACATAAAAGAAGTATCATTTCTGTAGTAGCTGATGCTGTAAACAAAAAAAAAAAAAAAAAAAAAACACTGAAGACTGCACATCTCTGTAAAAAAAGACACAACTCATCTTACACTGTCAAATTCACTAGGAAACCCCAGCGACCAAAGTGTTTCAGGTAAGGAAAAGTGAGTTATCAGAGTTCTGTGCTCTTGCGGTCGCACTAGTG
>ENSMUSG00000038916.18|Soga3
GCTTCGATATCCGCATGCTATTTCCATCGTTTGCTGTCCGTTGTAGTGTTTTCAGTTGTTTTTATTTTGTCCACCCTTCAAGACAAGACATAAAAGAAGTATCATTTCTGTAGTAGCTGATGCTGTAAACAAAAAAAAAAAAAAAAAAAAAACACTGAAGACTGCACATCTCTGTAAAAAAAGACACAACTCATCTTACACTGTCAAATTCACTAGGAAACCCCAGCGACCAAAGTGTTTCAGGTAAGGAAAAGTGAGTTATCAGAGTTCTGTGGAGCTCCTCTTGCGGTCGCACTAGTG
>ENSMUSG00000038916.19|Soga3
GCTTCGATATCCGCATGCTATCGTTTGCTGTCCGTTGTAGTGTTTTCAGTTGTTTTTATTTTGTCCACCCTTCAAGACAAGACATAAAAGAAGTATCATTTCTGTAGTAGCTGATGCTGTAAACAAAAAAAAAAAAAAAAAAAAAACACTGAAGACTGCACATCTCTGTAAAAAAAGACACAACTCATCTTACACTGTCAAATTCACTAGGAAACCCCAGCGACCAAAGTGTTTCAGGTAAGGAAAAGTGAGTTATCAGAGTTCTGTGGAGCTCGTCTTTCTCTTGCGGTCGCACTAGTG
>ENSMUSG00000038916.20|Soga3
GCTTCGATATCCGCATGCTAGCTGTCCGTTGTAGTGTTTTCAGTTGTTTTTATTTTGTCCACCCTTCAAGACAAGACATAAAAGAAGTATCATTTCTGTAGTAGCTGATGCTGTAAACAAAAAAAAAAAAAAAAAAAAAACACTGAAGACTGCACATCTCTGTAAAAAAAGACACAACTCATCTTACACTGTCAAATTCACTAGGAAACCCCAGCGACCAAAGTGTTTCAGGTAAGGAAAAGTGAGTTATCAGAGTTCTGTGGAGCTCGTCTTTCTCTGCCTCTTGCGGTCGCACTAGTG
>ENSMUSG00000038916.21|Soga3
GCTTCGATATCCGCATGCTACGTTGTAGTGTTTTCAGTTGTTTTTATTTTGTCCACCCTTCAAGACAAGACATAAAAGAAGTATCATTTCTGTAGTAGCTGATGCTGTAAACAAAAAAAAAAAAAAAAAAAAAACACTGAAGACTGCACATCTCTGTAAAAAAAGACACAACTCATCTTACACTGTCAAATTCACTAGGAAACCCCAGCGACCAAAGTGTTTCAGGTAAGGAAAAGTGAGTTATCAGAGTTCTGTGGAGCTCGTCTTTCTCTGCCTTTCTCTCTTGCGGTCGCACTAGTG
>ENSMUSG00000038916.22|Soga3
GCTTCGATATCCGCATGCTAAGTGTTTTCAGTTGTTTTTATTTTGTCCACCCTTCAAGACAAGACATAAAAGAAGTATCATTTCTGTAGTAGCTGATGCTGTAAACAAAAAAAAAAAAAAAAAAAAAACACTGAAGACTGCACATCTCTGTAAAAAAAGACACAACTCATCTTACACTGTCAAATTCACTAGGAAACCCCAGCGACCAAAGTGTTTCAGGTAAGGAAAAGTGAGTTATCAGAGTTCTGTGGAGCTCGTCTTTCTCTGCCTTTCTTTATACCTCTTGCGGTCGCACTAGTG
>ENSMUSG00000038916.23|Soga3
GCTTCGATATCCGCATGCTATTCAGTTGTTTTTATTTTGTCCACCCTTCAAGACAAGACATAAAAGAAGTATCATTTCTGTAGTAGCTGATGCTGTAAACAAAAAAAAAAAAAAAAAAAAAACACTGAAGACTGCACATCTCTGTAAAAAAAGACACAACTCATCTTACACTGTCAAATTCACTAGGAAACCCCAGCGACCAAAGTGTTTCAGGTAAGGAAAAGTGAGTTATCAGAGTTCTGTGGAGCTCGTCTTTCTCTGCCTTTCTTTATACCTTTCTCTCTTGCGGTCGCACTAGTG
>ENSMUSG00000038916.24|Soga3
GCTTCGATATCCGCATGCTATGTTTTTATTTTGTCCACCCTTCAAGACAAGACATAAAAGAAGTATCATTTCTGTAGTAGCTGATGCTGTAAACAAAAAAAAAAAAAAAAAAAAAACACTGAAGACTGCACATCTCTGTAAAAAAAGACACAACTCATCTTACACTGTCAAATTCACTAGGAAACCCCAGCGACCAAAGTGTTTCAGGTAAGGAAAAGTGAGTTATCAGAGTTCTGTGGAGCTCGTCTTTCTCTGCCTTTCTTTATACCTTTCTTTGTTTCTCTTGCGGTCGCACTAGTG
>ENSMUSG00000038916.25|Soga3
GCTTCGATATCCGCATGCTATATTTTGTCCACCCTTCAAGACAAGACATAAAAGAAGTATCATTTCTGTAGTAGCTGATGCTGTAAACAAAAAAAAAAAAAAAAAAAAAACACTGAAGACTGCACATCTCTGTAAAAAAAGACACAACTCATCTTACACTGTCAAATTCACTAGGAAACCCCAGCGACCAAAGTGTTTCAGGTAAGGAAAAGTGAGTTATCAGAGTTCTGTGGAGCTCGTCTTTCTCTGCCTTTCTTTATACCTTTCTTTGTTTTGCACTCTCTTGCGGTCGCACTAGTG
>ENSMUSG00000038916.26|Soga3
GCTTCGATATCCGCATGCTAGTCCACCCTTCAAGACAAGACATAAAAGAAGTATCATTTCTGTAGTAGCTGATGCTGTAAACAAAAAAAAAAAAAAAAAAAAAACACTGAAGACTGCACATCTCTGTAAAAAAAGACACAACTCATCTTACACTGTCAAATTCACTAGGAAACCCCAGCGACCAAAGTGTTTCAGGTAAGGAAAAGTGAGTTATCAGAGTTCTGTGGAGCTCGTCTTTCTCTGCCTTTCTTTATACCTTTCTTTGTTTTGCACTCTTGAGCTCTTGCGGTCGCACTAGTG
>ENSMUSG00000038916.27|Soga3
GCTTCGATATCCGCATGCTACCTTCAAGACAAGACATAAAAGAAGTATCATTTCTGTAGTAGCTGATGCTGTAAACAAAAAAAAAAAAAAAAAAAAAACACTGAAGACTGCACATCTCTGTAAAAAAAGACACAACTCATCTTACACTGTCAAATTCACTAGGAAACCCCAGCGACCAAAGTGTTTCAGGTAAGGAAAAGTGAGTTATCAGAGTTCTGTGGAGCTCGTCTTTCTCTGCCTTTCTTTATACCTTTCTTTGTTTTGCACTCTTGAGTCATAGCTCTTGCGGTCGCACTAGTG
>ENSMUSG00000038916.28|Soga3
GCTTCGATATCCGCATGCTAAGACAAGACATAAAAGAAGTATCATTTCTGTAGTAGCTGATGCTGTAAACAAAAAAAAAAAAAAAAAAAAAACACTGAAGACTGCACATCTCTGTAAAAAAAGACACAACTCATCTTACACTGTCAAATTCACTAGGAAACCCCAGCGACCAAAGTGTTTCAGGTAAGGAAAAGTGAGTTATCAGAGTTCTGTGGAGCTCGTCTTTCTCTGCCTTTCTTTATACCTTTCTTTGTTTTGCACTCTTGAGTCATAGTTGACTCTCTTGCGGTCGCACTAGTG
>ENSMUSG00000038916.29|Soga3
GCTTCGATATCCGCATGCTAGACATAAAAGAAGTATCATTTCTGTAGTAGCTGATGCTGTAAACAAAAAAAAAAAAAAAAAAAAAACACTGAAGACTGCACATCTCTGTAAAAAAAGACACAACTCATCTTACACTGTCAAATTCACTAGGAAACCCCAGCGACCAAAGTGTTTCAGGTAAGGAAAAGTGAGTTATCAGAGTTCTGTGGAGCTCGTCTTTCTCTGCCTTTCTTTATACCTTTCTTTGTTTTGCACTCTTGAGTCATAGTTGACTGGCTGACTCTTGCGGTCGCACTAGTG
>ENSMUSG00000038916.30|Soga3
GCTTCGATATCCGCATGCTAAAAGAAGTATCATTTCTGTAGTAGCTGATGCTGTAAACAAAAAAAAAAAAAAAAAAAAAACACTGAAGACTGCACATCTCTGTAAAAAAAGACACAACTCATCTTACACTGTCAAATTCACTAGGAAACCCCAGCGACCAAAGTGTTTCAGGTAAGGAAAAGTGAGTTATCAGAGTTCTGTGGAGCTCGTCTTTCTCTGCCTTTCTTTATACCTTTCTTTGTTTTGCACTCTTGAGTCATAGTTGACTGGCTGACTGTGACTCTTGCGGTCGCACTAGTG
>ENSMUSG00000038916.31|Soga3
GCTTCGATATCCGCATGCTAGTATCATTTCTGTAGTAGCTGATGCTGTAAACAAAAAAAAAAAAAAAAAAAAAACACTGAAGACTGCACATCTCTGTAAAAAAAGACACAACTCATCTTACACTGTCAAATTCACTAGGAAACCCCAGCGACCAAAGTGTTTCAGGTAAGGAAAAGTGAGTTATCAGAGTTCTGTGGAGCTCGTCTTTCTCTGCCTTTCTTTATACCTTTCTTTGTTTTGCACTCTTGAGTCATAGTTGACTGGCTGACTGTGAAAAATGCTCTTGCGGTCGCACTAGTG
>ENSMUSG00000038916.32|Soga3
GCTTCGATATCCGCATGCTATTTCTGTAGTAGCTGATGCTGTAAACAAAAAAAAAAAAAAAAAAAAAACACTGAAGACTGCACATCTCTGTAAAAAAAGACACAACTCATCTTACACTGTCAAATTCACTAGGAAACCCCAGCGACCAAAGTGTTTCAGGTAAGGAAAAGTGAGTTATCAGAGTTCTGTGGAGCTCGTCTTTCTCTGCCTTTCTTTATACCTTTCTTTGTTTTGCACTCTTGAGTCATAGTTGACTGGCTGACTGTGAAAAATGGACAAACTCTTGCGGTCGCACTAGTG
>ENSMUSG00000038916.33|Soga3
GCTTCGATATCCGCATGCTATAGTAGCTGATGCTGTAAACAAAAAAAAAAAAAAAAAAAAAACACTGAAGACTGCACATCTCTGTAAAAAAAGACACAACTCATCTTACACTGTCAAATTCACTAGGAAACCCCAGCGACCAAAGTGTTTCAGGTAAGGAAAAGTGAGTTATCAGAGTTCTGTGGAGCTCGTCTTTCTCTGCCTTTCTTTATACCTTTCTTTGTTTTGCACTCTTGAGTCATAGTTGACTGGCTGACTGTGAAAAATGGACAAAGTCTCACTCTTGCGGTCGCACTAGTG
>ENSMUSG00000038916.34|Soga3
GCTTCGATATCCGCATGCTACTGATGCTGTAAACAAAAAAAAAAAAAAAAAAAAAACACTGAAGACTGCACATCTCTGTAAAAAAAGACACAACTCATCTTACACTGTCAAATTCACTAGGAAACCCCAGCGACCAAAGTGTTTCAGGTAAGGAAAAGTGAGTTATCAGAGTTCTGTGGAGCTCGTCTTTCTCTGCCTTTCTTTATACCTTTCTTTGTTTTGCACTCTTGAGTCATAGTTGACTGGCTGACTGTGAAAAATGGACAAAGTCTCATAATTACTCTTGCGGTCGCACTAGTG
>ENSMUSG00000038916.35|Soga3
GCTTCGATATCCGCATGCTACTGTAAACAAAAAAAAAAAAAAAAAAAAAACACTGAAGACTGCACATCTCTGTAAAAAAAGACACAACTCATCTTACACTGTCAAATTCACTAGGAAACCCCAGCGACCAAAGTGTTTCAGGTAAGGAAAAGTGAGTTATCAGAGTTCTGTGGAGCTCGTCTTTCTCTGCCTTTCTTTATACCTTTCTTTGTTTTGCACTCTTGAGTCATAGTTGACTGGCTGACTGTGAAAAATGGACAAAGTCTCATAATTATTCTGTCTCTTGCGGTCGCACTAGTG
>ENSMUSG00000038916.36|Soga3
GCTTCGATATCCGCATGCTAACAAAAAAAAAAAAAAAAAAAAAACACTGAAGACTGCACATCTCTGTAAAAAAAGACACAACTCATCTTACACTGTCAAATTCACTAGGAAACCCCAGCGACCAAAGTGTTTCAGGTAAGGAAAAGTGAGTTATCAGAGTTCTGTGGAGCTCGTCTTTCTCTGCCTTTCTTTATACCTTTCTTTGTTTTGCACTCTTGAGTCATAGTTGACTGGCTGACTGTGAAAAATGGACAAAGTCTCATAATTATTCTGTAGGAATCTCTTGCGGTCGCACTAGTG
>ENSMUSG00000038916.37|Soga3
GCTTCGATATCCGCATGCTAAAAAAAAAAAAAAAAAAACACTGAAGACTGCACATCTCTGTAAAAAAAGACACAACTCATCTTACACTGTCAAATTCACTAGGAAACCCCAGCGACCAAAGTGTTTCAGGTAAGGAAAAGTGAGTTATCAGAGTTCTGTGGAGCTCGTCTTTCTCTGCCTTTCTTTATACCTTTCTTTGTTTTGCACTCTTGAGTCATAGTTGACTGGCTGACTGTGAAAAATGGACAAAGTCTCATAATTATTCTGTAGGAATTGAGTACTCTTGCGGTCGCACTAGTG
>ENSMUSG00000038916.38|Soga3
GCTTCGATATCCGCATGCTAAAAAAAAAAAAACACTGAAGACTGCACATCTCTGTAAAAAAAGACACAACTCATCTTACACTGTCAAATTCACTAGGAAACCCCAGCGACCAAAGTGTTTCAGGTAAGGAAAAGTGAGTTATCAGAGTTCTGTGGAGCTCGTCTTTCTCTGCCTTTCTTTATACCTTTCTTTGTTTTGCACTCTTGAGTCATAGTTGACTGGCTGACTGTGAAAAATGGACAAAGTCTCATAATTATTCTGTAGGAATTGAGTATTATTTCTCTTGCGGTCGCACTAGTG
>ENSMUSG00000038916.39|Soga3
GCTTCGATATCCGCATGCTAAAAAAACACTGAAGACTGCACATCTCTGTAAAAAAAGACACAACTCATCTTACACTGTCAAATTCACTAGGAAACCCCAGCGACCAAAGTGTTTCAGGTAAGGAAAAGTGAGTTATCAGAGTTCTGTGGAGCTCGTCTTTCTCTGCCTTTCTTTATACCTTTCTTTGTTTTGCACTCTTGAGTCATAGTTGACTGGCTGACTGTGAAAAATGGACAAAGTCTCATAATTATTCTGTAGGAATTGAGTATTATTTTACACCCTCTTGCGGTCGCACTAGTG
>ENSMUSG00000038916.40|Soga3
GCTTCGATATCCGCATGCTACACTGAAGACTGCACATCTCTGTAAAAAAAGACACAACTCATCTTACACTGTCAAATTCACTAGGAAACCCCAGCGACCAAAGTGTTTCAGGTAAGGAAAAGTGAGTTATCAGAGTTCTGTGGAGCTCGTCTTTCTCTGCCTTTCTTTATACCTTTCTTTGTTTTGCACTCTTGAGTCATAGTTGACTGGCTGACTGTGAAAAATGGACAAAGTCTCATAATTATTCTGTAGGAATTGAGTATTATTTTACACCTGGAAACTCTTGCGGTCGCACTAGTG
>ENSMUSG00000038916.41|Soga3
GCTTCGATATCCGCATGCTAAGACTGCACATCTCTGTAAAAAAAGACACAACTCATCTTACACTGTCAAATTCACTAGGAAACCCCAGCGACCAAAGTGTTTCAGGTAAGGAAAAGTGAGTTATCAGAGTTCTGTGGAGCTCGTCTTTCTCTGCCTTTCTTTATACCTTTCTTTGTTTTGCACTCTTGAGTCATAGTTGACTGGCTGACTGTGAAAAATGGACAAAGTCTCATAATTATTCTGTAGGAATTGAGTATTATTTTACACCTGGAAAATTTCACTCTTGCGGTCGCACTAGTG
>ENSMUSG00000038916.42|Soga3
GCTTCGATATCCGCATGCTACACATCTCTGTAAAAAAAGACACAACTCATCTTACACTGTCAAATTCACTAGGAAACCCCAGCGACCAAAGTGTTTCAGGTAAGGAAAAGTGAGTTATCAGAGTTCTGTGGAGCTCGTCTTTCTCTGCCTTTCTTTATACCTTTCTTTGTTTTGCACTCTTGAGTCATAGTTGACTGGCTGACTGTGAAAAATGGACAAAGTCTCATAATTATTCTGTAGGAATTGAGTATTATTTTACACCTGGAAAATTTCAGCTGGTCTCTTGCGGTCGCACTAGTG
>ENSMUSG00000038916.43|Soga3
GCTTCGATATCCGCATGCTATCTGTAAAAAAAGACACAACTCATCTTACACTGTCAAATTCACTAGGAAACCCCAGCGACCAAAGTGTTTCAGGTAAGGAAAAGTGAGTTATCAGAGTTCTGTGGAGCTCGTCTTTCTCTGCCTTTCTTTATACCTTTCTTTGTTTTGCACTCTTGAGTCATAGTTGACTGGCTGACTGTGAAAAATGGACAAAGTCTCATAATTATTCTGTAGGAATTGAGTATTATTTTACACCTGGAAAATTTCAGCTGGTTGCATTCTCTTGCGGTCGCACTAGTG
>ENSMUSG00000038916.44|Soga3
GCTTCGATATCCGCATGCTAAAAAAAGACACAACTCATCTTACACTGTCAAATTCACTAGGAAACCCCAGCGACCAAAGTGTTTCAGGTAAGGAAAAGTGAGTTATCAGAGTTCTGTGGAGCTCGTCTTTCTCTGCCTTTCTTTATACCTTTCTTTGTTTTGCACTCTTGAGTCATAGTTGACTGGCTGACTGTGAAAAATGGACAAAGTCTCATAATTATTCTGTAGGAATTGAGTATTATTTTACACCTGGAAAATTTCAGCTGGTTGCATTTTCAAACTCTTGCGGTCGCACTAGTG
>ENSMUSG00000038916.45|Soga3
GCTTCGATATCCGCATGCTAGACACAACTCATCTTACACTGTCAAATTCACTAGGAAACCCCAGCGACCAAAGTGTTTCAGGTAAGGAAAAGTGAGTTATCAGAGTTCTGTGGAGCTCGTCTTTCTCTGCCTTTCTTTATACCTTTCTTTGTTTTGCACTCTTGAGTCATAGTTGACTGGCTGACTGTGAAAAATGGACAAAGTCTCATAATTATTCTGTAGGAATTGAGTATTATTTTACACCTGGAAAATTTCAGCTGGTTGCATTTTCAAATTCATGCTCTTGCGGTCGCACTAGTG
>ENSMUSG00000038916.46|Soga3
GCTTCGATATCCGCATGCTAACTCATCTTACACTGTCAAATTCACTAGGAAACCCCAGCGACCAAAGTGTTTCAGGTAAGGAAAAGTGAGTTATCAGAGTTCTGTGGAGCTCGTCTTTCTCTGCCTTTCTTTATACCTTTCTTTGTTTTGCACTCTTGAGTCATAGTTGACTGGCTGACTGTGAAAAATGGACAAAGTCTCATAATTATTCTGTAGGAATTGAGTATTATTTTACACCTGGAAAATTTCAGCTGGTTGCATTTTCAAATTCATGTAGAGGCTCTTGCGGTCGCACTAGTG
>ENSMUSG00000038916.47|Soga3
GCTTCGATATCCGCATGCTACTTACACTGTCAAATTCACTAGGAAACCCCAGCGACCAAAGTGTTTCAGGTAAGGAAAAGTGAGTTATCAGAGTTCTGTGGAGCTCGTCTTTCTCTGCCTTTCTTTATACCTTTCTTTGTTTTGCACTCTTGAGTCATAGTTGACTGGCTGACTGTGAAAAATGGACAAAGTCTCATAATTATTCTGTAGGAATTGAGTATTATTTTACACCTGGAAAATTTCAGCTGGTTGCATTTTCAAATTCATGTAGAGGCATTAACTCTTGCGGTCGCACTAGTG
>ENSMUSG00000038916.48|Soga3
GCTTCGATATCCGCATGCTACTGTCAAATTCACTAGGAAACCCCAGCGACCAAAGTGTTTCAGGTAAGGAAAAGTGAGTTATCAGAGTTCTGTGGAGCTCGTCTTTCTCTGCCTTTCTTTATACCTTTCTTTGTTTTGCACTCTTGAGTCATAGTTGACTGGCTGACTGTGAAAAATGGACAAAGTCTCATAATTATTCTGTAGGAATTGAGTATTATTTTACACCTGGAAAATTTCAGCTGGTTGCATTTTCAAATTCATGTAGAGGCATTAATTATAACTCTTGCGGTCGCACTAGTG
>ENSMUSG00000038916.49|Soga3
GCTTCGATATCCGCATGCTAAATTCACTAGGAAACCCCAGCGACCAAAGTGTTTCAGGTAAGGAAAAGTGAGTTATCAGAGTTCTGTGGAGCTCGTCTTTCTCTGCCTTTCTTTATACCTTTCTTTGTTTTGCACTCTTGAGTCATAGTTGACTGGCTGACTGTGAAAAATGGACAAAGTCTCATAATTATTCTGTAGGAATTGAGTATTATTTTACACCTGGAAAATTTCAGCTGGTTGCATTTTCAAATTCATGTAGAGGCATTAATTATAAGTCAATCTCTTGCGGTCGCACTAGTG
>ENSMUSG00000038916.50|Soga3
GCTTCGATATCCGCATGCTACTAGGAAACCCCAGCGACCAAAGTGTTTCAGGTAAGGAAAAGTGAGTTATCAGAGTTCTGTGGAGCTCGTCTTTCTCTGCCTTTCTTTATACCTTTCTTTGTTTTGCACTCTTGAGTCATAGTTGACTGGCTGACTGTGAAAAATGGACAAAGTCTCATAATTATTCTGTAGGAATTGAGTATTATTTTACACCTGGAAAATTTCAGCTGGTTGCATTTTCAAATTCATGTAGAGGCATTAATTATAAGTCAATGTAGATCTCTTGCGGTCGCACTAGTG
>ENSMUSG00000038916.51|Soga3
GCTTCGATATCCGCATGCTAAACCCCAGCGACCAAAGTGTTTCAGGTAAGGAAAAGTGAGTTATCAGAGTTCTGTGGAGCTCGTCTTTCTCTGCCTTTCTTTATACCTTTCTTTGTTTTGCACTCTTGAGTCATAGTTGACTGGCTGACTGTGAAAAATGGACAAAGTCTCATAATTATTCTGTAGGAATTGAGTATTATTTTACACCTGGAAAATTTCAGCTGGTTGCATTTTCAAATTCATGTAGAGGCATTAATTATAAGTCAATGTAGATGATTTACTCTTGCGGTCGCACTAGTG
>ENSMUSG00000038916.52|Soga3
GCTTCGATATCCGCATGCTAAGCGACCAAAGTGTTTCAGGTAAGGAAAAGTGAGTTATCAGAGTTCTGTGGAGCTCGTCTTTCTCTGCCTTTCTTTATACCTTTCTTTGTTTTGCACTCTTGAGTCATAGTTGACTGGCTGACTGTGAAAAATGGACAAAGTCTCATAATTATTCTGTAGGAATTGAGTATTATTTTACACCTGGAAAATTTCAGCTGGTTGCATTTTCAAATTCATGTAGAGGCATTAATTATAAGTCAATGTAGATGATTTATAAATTCTCTTGCGGTCGCACTAGTG
>ENSMUSG00000038916.53|Soga3
GCTTCGATATCCGCATGCTACAAAGTGTTTCAGGTAAGGAAAAGTGAGTTATCAGAGTTCTGTGGAGCTCGTCTTTCTCTGCCTTTCTTTATACCTTTCTTTGTTTTGCACTCTTGAGTCATAGTTGACTGGCTGACTGTGAAAAATGGACAAAGTCTCATAATTATTCTGTAGGAATTGAGTATTATTTTACACCTGGAAAATTTCAGCTGGTTGCATTTTCAAATTCATGTAGAGGCATTAATTATAAGTCAATGTAGATGATTTATAAATTATCTCTCTCTTGCGGTCGCACTAGTG
>ENSMUSG00000038916.54|Soga3
GCTTCGATATCCGCATGCTAGTTTCAGGTAAGGAAAAGTGAGTTATCAGAGTTCTGTGGAGCTCGTCTTTCTCTGCCTTTCTTTATACCTTTCTTTGTTTTGCACTCTTGAGTCATAGTTGACTGGCTGACTGTGAAAAATGGACAAAGTCTCATAATTATTCTGTAGGAATTGAGTATTATTTTACACCTGGAAAATTTCAGCTGGTTGCATTTTCAAATTCATGTAGAGGCATTAATTATAAGTCAATGTAGATGATTTATAAATTATCTCTGTTATACTCTTGCGGTCGCACTAGTG
>ENSMUSG00000038916.55|Soga3
GCTTCGATATCCGCATGCTAGGTAAGGAAAAGTGAGTTATCAGAGTTCTGTGGAGCTCGTCTTTCTCTGCCTTTCTTTATACCTTTCTTTGTTTTGCACTCTTGAGTCATAGTTGACTGGCTGACTGTGAAAAATGGACAAAGTCTCATAATTATTCTGTAGGAATTGAGTATTATTTTACACCTGGAAAATTTCAGCTGGTTGCATTTTCAAATTCATGTAGAGGCATTAATTATAAGTCAATGTAGATGATTTATAAATTATCTCTGTTATAAATTATCTCTTGCGGTCGCACTAGTG
>ENSMUSG00000038916.56|Soga3
GCTTCGATATCCGCATGCTAGAAAAGTGAGTTATCAGAGTTCTGTGGAGCTCGTCTTTCTCTGCCTTTCTTTATACCTTTCTTTGTTTTGCACTCTTGAGTCATAGTTGACTGGCTGACTGTGAAAAATGGACAAAGTCTCATAATTATTCTGTAGGAATTGAGTATTATTTTACACCTGGAAAATTTCAGCTGGTTGCATTTTCAAATTCATGTAGAGGCATTAATTATAAGTCAATGTAGATGATTTATAAATTATCTCTGTTATAAATTATGTAGATCTCTTGCGGTCGCACTAGTG
>ENSMUSG00000038916.57|Soga3
GCTTCGATATCCGCATGCTATGAGTTATCAGAGTTCTGTGGAGCTCGTCTTTCTCTGCCTTTCTTTATACCTTTCTTTGTTTTGCACTCTTGAGTCATAGTTGACTGGCTGACTGTGAAAAATGGACAAAGTCTCATAATTATTCTGTAGGAATTGAGTATTATTTTACACCTGGAAAATTTCAGCTGGTTGCATTTTCAAATTCATGTAGAGGCATTAATTATAAGTCAATGTAGATGATTTATAAATTATCTCTGTTATAAATTATGTAGATTTGTAACTCTTGCGGTCGCACTAGTG
>ENSMUSG00000038916.58|Soga3
GCTTCGATATCCGCATGCTAATCAGAGTTCTGTGGAGCTCGTCTTTCTCTGCCTTTCTTTATACCTTTCTTTGTTTTGCACTCTTGAGTCATAGTTGACTGGCTGACTGTGAAAAATGGACAAAGTCTCATAATTATTCTGTAGGAATTGAGTATTATTTTACACCTGGAAAATTTCAGCTGGTTGCATTTTCAAATTCATGTAGAGGCATTAATTATAAGTCAATGTAGATGATTTATAAATTATCTCTGTTATAAATTATGTAGATTTGTAAGCATGCCTCTTGCGGTCGCACTAGTG
>ENSMUSG00000038916.59|Soga3
GCTTCGATATCCGCATGCTAGTTCTGTGGAGCTCGTCTTTCTCTGCCTTTCTTTATACCTTTCTTTGTTTTGCACTCTTGAGTCATAGTTGACTGGCTGACTGTGAAAAATGGACAAAGTCTCATAATTATTCTGTAGGAATTGAGTATTATTTTACACCTGGAAAATTTCAGCTGGTTGCATTTTCAAATTCATGTAGAGGCATTAATTATAAGTCAATGTAGATGATTTATAAATTATCTCTGTTATAAATTATGTAGATTTGTAAGCATGCTGTTACCTCTTGCGGTCGCACTAGTG
>ENSMUSG00000038916.60|Soga3
GCTTCGATATCCGCATGCTATGGAGCTCGTCTTTCTCTGCCTTTCTTTATACCTTTCTTTGTTTTGCACTCTTGAGTCATAGTTGACTGGCTGACTGTGAAAAATGGACAAAGTCTCATAATTATTCTGTAGGAATTGAGTATTATTTTACACCTGGAAAATTTCAGCTGGTTGCATTTTCAAATTCATGTAGAGGCATTAATTATAAGTCAATGTAGATGATTTATAAATTATCTCTGTTATAAATTATGTAGATTTGTAAGCATGCTGTTACTCATGTCTCTTGCGGTCGCACTAGTG
>ENSMUSG00000038916.61|Soga3
GCTTCGATATCCGCATGCTATCGTCTTTCTCTGCCTTTCTTTATACCTTTCTTTGTTTTGCACTCTTGAGTCATAGTTGACTGGCTGACTGTGAAAAATGGACAAAGTCTCATAATTATTCTGTAGGAATTGAGTATTATTTTACACCTGGAAAATTTCAGCTGGTTGCATTTTCAAATTCATGTAGAGGCATTAATTATAAGTCAATGTAGATGATTTATAAATTATCTCTGTTATAAATTATGTAGATTTGTAAGCATGCTGTTACTCATGTTAGACACTCTTGCGGTCGCACTAGTG
>ENSMUSG00000038916.62|Soga3
GCTTCGATATCCGCATGCTATTCTCTGCCTTTCTTTATACCTTTCTTTGTTTTGCACTCTTGAGTCATAGTTGACTGGCTGACTGTGAAAAATGGACAAAGTCTCATAATTATTCTGTAGGAATTGAGTATTATTTTACACCTGGAAAATTTCAGCTGGTTGCATTTTCAAATTCATGTAGAGGCATTAATTATAAGTCAATGTAGATGATTTATAAATTATCTCTGTTATAAATTATGTAGATTTGTAAGCATGCTGTTACTCATGTTAGACAAAAAGGCTCTTGCGGTCGCACTAGTG
>ENSMUSG00000038916.63|Soga3
GCTTCGATATCCGCATGCTAGCCTTTCTTTATACCTTTCTTTGTTTTGCACTCTTGAGTCATAGTTGACTGGCTGACTGTGAAAAATGGACAAAGTCTCATAATTATTCTGTAGGAATTGAGTATTATTTTACACCTGGAAAATTTCAGCTGGTTGCATTTTCAAATTCATGTAGAGGCATTAATTATAAGTCAATGTAGATGATTTATAAATTATCTCTGTTATAAATTATGTAGATTTGTAAGCATGCTGTTACTCATGTTAGACAAAAAGGAAAACACTCTTGCGGTCGCACTAGTG
>ENSMUSG00000038916.64|Soga3
GCTTCGATATCCGCATGCTACTTTATACCTTTCTTTGTTTTGCACTCTTGAGTCATAGTTGACTGGCTGACTGTGAAAAATGGACAAAGTCTCATAATTATTCTGTAGGAATTGAGTATTATTTTACACCTGGAAAATTTCAGCTGGTTGCATTTTCAAATTCATGTAGAGGCATTAATTATAAGTCAATGTAGATGATTTATAAATTATCTCTGTTATAAATTATGTAGATTTGTAAGCATGCTGTTACTCATGTTAGACAAAAAGGAAAACATCAATGCTCTTGCGGTCGCACTAGTG
>ENSMUSG00000038916.65|Soga3
GCTTCGATATCCGCATGCTAACCTTTCTTTGTTTTGCACTCTTGAGTCATAGTTGACTGGCTGACTGTGAAAAATGGACAAAGTCTCATAATTATTCTGTAGGAATTGAGTATTATTTTACACCTGGAAAATTTCAGCTGGTTGCATTTTCAAATTCATGTAGAGGCATTAATTATAAGTCAATGTAGATGATTTATAAATTATCTCTGTTATAAATTATGTAGATTTGTAAGCATGCTGTTACTCATGTTAGACAAAAAGGAAAACATCAATGTCTAATCTCTTGCGGTCGCACTAGTG
>ENSMUSG00000038916.66|Soga3
GCTTCGATATCCGCATGCTACTTTGTTTTGCACTCTTGAGTCATAGTTGACTGGCTGACTGTGAAAAATGGACAAAGTCTCATAATTATTCTGTAGGAATTGAGTATTATTTTACACCTGGAAAATTTCAGCTGGTTGCATTTTCAAATTCATGTAGAGGCATTAATTATAAGTCAATGTAGATGATTTATAAATTATCTCTGTTATAAATTATGTAGATTTGTAAGCATGCTGTTACTCATGTTAGACAAAAAGGAAAACATCAATGTCTAATAAATATCTCTTGCGGTCGCACTAGTG
>ENSMUSG00000038916.67|Soga3
GCTTCGATATCCGCATGCTATTTGCACTCTTGAGTCATAGTTGACTGGCTGACTGTGAAAAATGGACAAAGTCTCATAATTATTCTGTAGGAATTGAGTATTATTTTACACCTGGAAAATTTCAGCTGGTTGCATTTTCAAATTCATGTAGAGGCATTAATTATAAGTCAATGTAGATGATTTATAAATTATCTCTGTTATAAATTATGTAGATTTGTAAGCATGCTGTTACTCATGTTAGACAAAAAGGAAAACATCAATGTCTAATAAATATCTGTTGCTCTTGCGGTCGCACTAGTG
>ENSMUSG00000038916.68|Soga3
GCTTCGATATCCGCATGCTACTCTTGAGTCATAGTTGACTGGCTGACTGTGAAAAATGGACAAAGTCTCATAATTATTCTGTAGGAATTGAGTATTATTTTACACCTGGAAAATTTCAGCTGGTTGCATTTTCAAATTCATGTAGAGGCATTAATTATAAGTCAATGTAGATGATTTATAAATTATCTCTGTTATAAATTATGTAGATTTGTAAGCATGCTGTTACTCATGTTAGACAAAAAGGAAAACATCAATGTCTAATAAATATCTGTTGAAAATACTCTTGCGGTCGCACTAGTG
>ENSMUSG00000038916.69|Soga3
GCTTCGATATCCGCATGCTAAGTCATAGTTGACTGGCTGACTGTGAAAAATGGACAAAGTCTCATAATTATTCTGTAGGAATTGAGTATTATTTTACACCTGGAAAATTTCAGCTGGTTGCATTTTCAAATTCATGTAGAGGCATTAATTATAAGTCAATGTAGATGATTTATAAATTATCTCTGTTATAAATTATGTAGATTTGTAAGCATGCTGTTACTCATGTTAGACAAAAAGGAAAACATCAATGTCTAATAAATATCTGTTGAAAATATGAAATCTCTTGCGGTCGCACTAGTG
>ENSMUSG00000038916.70|Soga3
GCTTCGATATCCGCATGCTAAGTTGACTGGCTGACTGTGAAAAATGGACAAAGTCTCATAATTATTCTGTAGGAATTGAGTATTATTTTACACCTGGAAAATTTCAGCTGGTTGCATTTTCAAATTCATGTAGAGGCATTAATTATAAGTCAATGTAGATGATTTATAAATTATCTCTGTTATAAATTATGTAGATTTGTAAGCATGCTGTTACTCATGTTAGACAAAAAGGAAAACATCAATGTCTAATAAATATCTGTTGAAAATATGAAATGAGAAACTCTTGCGGTCGCACTAGTG
>ENSMUSG00000038916.71|Soga3
GCTTCGATATCCGCATGCTACTGGCTGACTGTGAAAAATGGACAAAGTCTCATAATTATTCTGTAGGAATTGAGTATTATTTTACACCTGGAAAATTTCAGCTGGTTGCATTTTCAAATTCATGTAGAGGCATTAATTATAAGTCAATGTAGATGATTTATAAATTATCTCTGTTATAAATTATGTAGATTTGTAAGCATGCTGTTACTCATGTTAGACAAAAAGGAAAACATCAATGTCTAATAAATATCTGTTGAAAATATGAAATGAGAAAATGTAGCTCTTGCGGTCGCACTAGTG
>ENSMUSG00000038916.72|Soga3
GCTTCGATATCCGCATGCTAGACTGTGAAAAATGGACAAAGTCTCATAATTATTCTGTAGGAATTGAGTATTATTTTACACCTGGAAAATTTCAGCTGGTTGCATTTTCAAATTCATGTAGAGGCATTAATTATAAGTCAATGTAGATGATTTATAAATTATCTCTGTTATAAATTATGTAGATTTGTAAGCATGCTGTTACTCATGTTAGACAAAAAGGAAAACATCAATGTCTAATAAATATCTGTTGAAAATATGAAATGAGAAAATGTAGCTCTCTCTCTTGCGGTCGCACTAGTG
>ENSMUSG00000038916.73|Soga3
GCTTCGATATCCGCATGCTAGAAAAATGGACAAAGTCTCATAATTATTCTGTAGGAATTGAGTATTATTTTACACCTGGAAAATTTCAGCTGGTTGCATTTTCAAATTCATGTAGAGGCATTAATTATAAGTCAATGTAGATGATTTATAAATTATCTCTGTTATAAATTATGTAGATTTGTAAGCATGCTGTTACTCATGTTAGACAAAAAGGAAAACATCAATGTCTAATAAATATCTGTTGAAAATATGAAATGAGAAAATGTAGCTCTCTTGGAAACTCTTGCGGTCGCACTAGTG
>ENSMUSG00000038916.74|Soga3
GCTTCGATATCCGCATGCTATGGACAAAGTCTCATAATTATTCTGTAGGAATTGAGTATTATTTTACACCTGGAAAATTTCAGCTGGTTGCATTTTCAAATTCATGTAGAGGCATTAATTATAAGTCAATGTAGATGATTTATAAATTATCTCTGTTATAAATTATGTAGATTTGTAAGCATGCTGTTACTCATGTTAGACAAAAAGGAAAACATCAATGTCTAATAAATATCTGTTGAAAATATGAAATGAGAAAATGTAGCTCTCTTGGAAAGTAAATCTCTTGCGGTCGCACTAGTG
>ENSMUSG00000038916.75|Soga3
GCTTCGATATCCGCATGCTAAAGTCTCATAATTATTCTGTAGGAATTGAGTATTATTTTACACCTGGAAAATTTCAGCTGGTTGCATTTTCAAATTCATGTAGAGGCATTAATTATAAGTCAATGTAGATGATTTATAAATTATCTCTGTTATAAATTATGTAGATTTGTAAGCATGCTGTTACTCATGTTAGACAAAAAGGAAAACATCAATGTCTAATAAATATCTGTTGAAAATATGAAATGAGAAAATGTAGCTCTCTTGGAAAGTAAATAATGTTCTCTTGCGGTCGCACTAGTG
>ENSMUSG00000038916.76|Soga3
GCTTCGATATCCGCATGCTACATAATTATTCTGTAGGAATTGAGTATTATTTTACACCTGGAAAATTTCAGCTGGTTGCATTTTCAAATTCATGTAGAGGCATTAATTATAAGTCAATGTAGATGATTTATAAATTATCTCTGTTATAAATTATGTAGATTTGTAAGCATGCTGTTACTCATGTTAGACAAAAAGGAAAACATCAATGTCTAATAAATATCTGTTGAAAATATGAAATGAGAAAATGTAGCTCTCTTGGAAAGTAAATAATGTTCTGACCCTCTTGCGGTCGCACTAGTG
>ENSMUSG00000038916.77|Soga3
GCTTCGATATCCGCATGCTATATTCTGTAGGAATTGAGTATTATTTTACACCTGGAAAATTTCAGCTGGTTGCATTTTCAAATTCATGTAGAGGCATTAATTATAAGTCAATGTAGATGATTTATAAATTATCTCTGTTATAAATTATGTAGATTTGTAAGCATGCTGTTACTCATGTTAGACAAAAAGGAAAACATCAATGTCTAATAAATATCTGTTGAAAATATGAAATGAGAAAATGTAGCTCTCTTGGAAAGTAAATAATGTTCTGACCCTGACACTCTTGCGGTCGCACTAGTG
>ENSMUSG00000038916.78|Soga3
GCTTCGATATCCGCATGCTAGTAGGAATTGAGTATTATTTTACACCTGGAAAATTTCAGCTGGTTGCATTTTCAAATTCATGTAGAGGCATTAATTATAAGTCAATGTAGATGATTTATAAATTATCTCTGTTATAAATTATGTAGATTTGTAAGCATGCTGTTACTCATGTTAGACAAAAAGGAAAACATCAATGTCTAATAAATATCTGTTGAAAATATGAAATGAGAAAATGTAGCTCTCTTGGAAAGTAAATAATGTTCTGACCCTGACATGGTCTCTCTTGCGGTCGCACTAGTG
>ENSMUSG00000038916.79|Soga3
GCTTCGATATCCGCATGCTAATTGAGTATTATTTTACACCTGGAAAATTTCAGCTGGTTGCATTTTCAAATTCATGTAGAGGCATTAATTATAAGTCAATGTAGATGATTTATAAATTATCTCTGTTATAAATTATGTAGATTTGTAAGCATGCTGTTACTCATGTTAGACAAAAAGGAAAACATCAATGTCTAATAAATATCTGTTGAAAATATGAAATGAGAAAATGTAGCTCTCTTGGAAAGTAAATAATGTTCTGACCCTGACATGGTCTGTCTCCCTCTTGCGGTCGCACTAGTG
>ENSMUSG00000038916.80|Soga3
GCTTCGATATCCGCATGCTATATTATTTTACACCTGGAAAATTTCAGCTGGTTGCATTTTCAAATTCATGTAGAGGCATTAATTATAAGTCAATGTAGATGATTTATAAATTATCTCTGTTATAAATTATGTAGATTTGTAAGCATGCTGTTACTCATGTTAGACAAAAAGGAAAACATCAATGTCTAATAAATATCTGTTGAAAATATGAAATGAGAAAATGTAGCTCTCTTGGAAAGTAAATAATGTTCTGACCCTGACATGGTCTGTCTCCAGAGATCTCTTGCGGTCGCACTAGTG
>ENSMUSG00000038916.81|Soga3
GCTTCGATATCCGCATGCTATTTACACCTGGAAAATTTCAGCTGGTTGCATTTTCAAATTCATGTAGAGGCATTAATTATAAGTCAATGTAGATGATTTATAAATTATCTCTGTTATAAATTATGTAGATTTGTAAGCATGCTGTTACTCATGTTAGACAAAAAGGAAAACATCAATGTCTAATAAATATCTGTTGAAAATATGAAATGAGAAAATGTAGCTCTCTTGGAAAGTAAATAATGTTCTGACCCTGACATGGTCTGTCTCCAGAGATGTGTTTCTCTTGCGGTCGCACTAGTG
>ENSMUSG00000038916.82|Soga3
GCTTCGATATCCGCATGCTACCTGGAAAATTTCAGCTGGTTGCATTTTCAAATTCATGTAGAGGCATTAATTATAAGTCAATGTAGATGATTTATAAATTATCTCTGTTATAAATTATGTAGATTTGTAAGCATGCTGTTACTCATGTTAGACAAAAAGGAAAACATCAATGTCTAATAAATATCTGTTGAAAATATGAAATGAGAAAATGTAGCTCTCTTGGAAAGTAAATAATGTTCTGACCCTGACATGGTCTGTCTCCAGAGATGTGTTTGGAAGCCTCTTGCGGTCGCACTAGTG
>ENSMUSG00000038916.83|Soga3
GCTTCGATATCCGCATGCTAAAATTTCAGCTGGTTGCATTTTCAAATTCATGTAGAGGCATTAATTATAAGTCAATGTAGATGATTTATAAATTATCTCTGTTATAAATTATGTAGATTTGTAAGCATGCTGTTACTCATGTTAGACAAAAAGGAAAACATCAATGTCTAATAAATATCTGTTGAAAATATGAAATGAGAAAATGTAGCTCTCTTGGAAAGTAAATAATGTTCTGACCCTGACATGGTCTGTCTCCAGAGATGTGTTTGGAAGCATGAATCTCTTGCGGTCGCACTAGTG
>ENSMUSG00000038916.84|Soga3
GCTTCGATATCCGCATGCTACAGCTGGTTGCATTTTCAAATTCATGTAGAGGCATTAATTATAAGTCAATGTAGATGATTTATAAATTATCTCTGTTATAAATTATGTAGATTTGTAAGCATGCTGTTACTCATGTTAGACAAAAAGGAAAACATCAATGTCTAATAAATATCTGTTGAAAATATGAAATGAGAAAATGTAGCTCTCTTGGAAAGTAAATAATGTTCTGACCCTGACATGGTCTGTCTCCAGAGATGTGTTTGGAAGCATGAATCTAAATCTCTTGCGGTCGCACTAGTG
>ENSMUSG00000038916.85|Soga3
GCTTCGATATCCGCATGCTAGTTGCATTTTCAAATTCATGTAGAGGCATTAATTATAAGTCAATGTAGATGATTTATAAATTATCTCTGTTATAAATTATGTAGATTTGTAAGCATGCTGTTACTCATGTTAGACAAAAAGGAAAACATCAATGTCTAATAAATATCTGTTGAAAATATGAAATGAGAAAATGTAGCTCTCTTGGAAAGTAAATAATGTTCTGACCCTGACATGGTCTGTCTCCAGAGATGTGTTTGGAAGCATGAATCTAAATCTAAAGCTCTTGCGGTCGCACTAGTG
>ENSMUSG00000038916.86|Soga3
GCTTCGATATCCGCATGCTATTTTCAAATTCATGTAGAGGCATTAATTATAAGTCAATGTAGATGATTTATAAATTATCTCTGTTATAAATTATGTAGATTTGTAAGCATGCTGTTACTCATGTTAGACAAAAAGGAAAACATCAATGTCTAATAAATATCTGTTGAAAATATGAAATGAGAAAATGTAGCTCTCTTGGAAAGTAAATAATGTTCTGACCCTGACATGGTCTGTCTCCAGAGATGTGTTTGGAAGCATGAATCTAAATCTAAAGACCTTTCTCTTGCGGTCGCACTAGTG
>ENSMUSG00000058297.1|Spock2
GCTTCGATATCCGCATGCTAGGAGGATGAGGAAGAAAAGGAGACAGAAGAGGCAGGGGAGGAGGCCGAGGAGGAGGAGGGTGAGGCGGGTGAGGCAGATGATGGAGGCTACATCTGGTAGATAGCCCTCGACGGCCTCGGCAGGCCAGGGTGCCGACGGCCAGAAAGACAGGCCAGAAGAGACCTGGACAACAGCAGGCAACTTAGCAAATGGATCCGGAAGTCAGTGCGGAGGACCCTGGCTCCAGTGGGGGAGGACTGGGGAGTGTGGCTTGTGTGTACTCTTGCGGTCGCACTAGTG
>ENSMUSG00000058297.2|Spock2
GCTTCGATATCCGCATGCTATGAGGAAGAAAAGGAGACAGAAGAGGCAGGGGAGGAGGCCGAGGAGGAGGAGGGTGAGGCGGGTGAGGCAGATGATGGAGGCTACATCTGGTAGATAGCCCTCGACGGCCTCGGCAGGCCAGGGTGCCGACGGCCAGAAAGACAGGCCAGAAGAGACCTGGACAACAGCAGGCAACTTAGCAAATGGATCCGGAAGTCAGTGCGGAGGACCCTGGCTCCAGTGGGGGAGGACTGGGGAGTGTGGCTTGTGTGTATGTGTGCTCTTGCGGTCGCACTAGTG
>ENSMUSG00000058297.3|Spock2
GCTTCGATATCCGCATGCTAAGAAAAGGAGACAGAAGAGGCAGGGGAGGAGGCCGAGGAGGAGGAGGGTGAGGCGGGTGAGGCAGATGATGGAGGCTACATCTGGTAGATAGCCCTCGACGGCCTCGGCAGGCCAGGGTGCCGACGGCCAGAAAGACAGGCCAGAAGAGACCTGGACAACAGCAGGCAACTTAGCAAATGGATCCGGAAGTCAGTGCGGAGGACCCTGGCTCCAGTGGGGGAGGACTGGGGAGTGTGGCTTGTGTGTATGTGTGATATGACTCTTGCGGTCGCACTAGTG
>ENSMUSG00000058297.4|Spock2
GCTTCGATATCCGCATGCTAGGAGACAGAAGAGGCAGGGGAGGAGGCCGAGGAGGAGGAGGGTGAGGCGGGTGAGGCAGATGATGGAGGCTACATCTGGTAGATAGCCCTCGACGGCCTCGGCAGGCCAGGGTGCCGACGGCCAGAAAGACAGGCCAGAAGAGACCTGGACAACAGCAGGCAACTTAGCAAATGGATCCGGAAGTCAGTGCGGAGGACCCTGGCTCCAGTGGGGGAGGACTGGGGAGTGTGGCTTGTGTGTATGTGTGATATGAGATGTGCTCTTGCGGTCGCACTAGTG
>ENSMUSG00000058297.5|Spock2
GCTTCGATATCCGCATGCTAAGAAGAGGCAGGGGAGGAGGCCGAGGAGGAGGAGGGTGAGGCGGGTGAGGCAGATGATGGAGGCTACATCTGGTAGATAGCCCTCGACGGCCTCGGCAGGCCAGGGTGCCGACGGCCAGAAAGACAGGCCAGAAGAGACCTGGACAACAGCAGGCAACTTAGCAAATGGATCCGGAAGTCAGTGCGGAGGACCCTGGCTCCAGTGGGGGAGGACTGGGGAGTGTGGCTTGTGTGTATGTGTGATATGAGATGTGTGTGTACTCTTGCGGTCGCACTAGTG
>ENSMUSG00000058297.6|Spock2
GCTTCGATATCCGCATGCTAGGCAGGGGAGGAGGCCGAGGAGGAGGAGGGTGAGGCGGGTGAGGCAGATGATGGAGGCTACATCTGGTAGATAGCCCTCGACGGCCTCGGCAGGCCAGGGTGCCGACGGCCAGAAAGACAGGCCAGAAGAGACCTGGACAACAGCAGGCAACTTAGCAAATGGATCCGGAAGTCAGTGCGGAGGACCCTGGCTCCAGTGGGGGAGGACTGGGGAGTGTGGCTTGTGTGTATGTGTGATATGAGATGTGTGTGTATGATGTCTCTTGCGGTCGCACTAGTG
>ENSMUSG00000058297.7|Spock2
GCTTCGATATCCGCATGCTAGGAGGAGGCCGAGGAGGAGGAGGGTGAGGCGGGTGAGGCAGATGATGGAGGCTACATCTGGTAGATAGCCCTCGACGGCCTCGGCAGGCCAGGGTGCCGACGGCCAGAAAGACAGGCCAGAAGAGACCTGGACAACAGCAGGCAACTTAGCAAATGGATCCGGAAGTCAGTGCGGAGGACCCTGGCTCCAGTGGGGGAGGACTGGGGAGTGTGGCTTGTGTGTATGTGTGATATGAGATGTGTGTGTATGATGTGAGATGCTCTTGCGGTCGCACTAGTG
>ENSMUSG00000058297.8|Spock2
GCTTCGATATCCGCATGCTAGGCCGAGGAGGAGGAGGGTGAGGCGGGTGAGGCAGATGATGGAGGCTACATCTGGTAGATAGCCCTCGACGGCCTCGGCAGGCCAGGGTGCCGACGGCCAGAAAGACAGGCCAGAAGAGACCTGGACAACAGCAGGCAACTTAGCAAATGGATCCGGAAGTCAGTGCGGAGGACCCTGGCTCCAGTGGGGGAGGACTGGGGAGTGTGGCTTGTGTGTATGTGTGATATGAGATGTGTGTGTATGATGTGAGATGTGAGTGCTCTTGCGGTCGCACTAGTG
>ENSMUSG00000058297.9|Spock2
GCTTCGATATCCGCATGCTAGGAGGAGGAGGGTGAGGCGGGTGAGGCAGATGATGGAGGCTACATCTGGTAGATAGCCCTCGACGGCCTCGGCAGGCCAGGGTGCCGACGGCCAGAAAGACAGGCCAGAAGAGACCTGGACAACAGCAGGCAACTTAGCAAATGGATCCGGAAGTCAGTGCGGAGGACCCTGGCTCCAGTGGGGGAGGACTGGGGAGTGTGGCTTGTGTGTATGTGTGATATGAGATGTGTGTGTATGATGTGAGATGTGAGTGTGTGATCTCTTGCGGTCGCACTAGTG
>ENSMUSG00000058297.10|Spock2
GCTTCGATATCCGCATGCTAGGAGGGTGAGGCGGGTGAGGCAGATGATGGAGGCTACATCTGGTAGATAGCCCTCGACGGCCTCGGCAGGCCAGGGTGCCGACGGCCAGAAAGACAGGCCAGAAGAGACCTGGACAACAGCAGGCAACTTAGCAAATGGATCCGGAAGTCAGTGCGGAGGACCCTGGCTCCAGTGGGGGAGGACTGGGGAGTGTGGCTTGTGTGTATGTGTGATATGAGATGTGTGTGTATGATGTGAGATGTGAGTGTGTGATGTGAGACTCTTGCGGTCGCACTAGTG
>ENSMUSG00000058297.11|Spock2
GCTTCGATATCCGCATGCTATGAGGCGGGTGAGGCAGATGATGGAGGCTACATCTGGTAGATAGCCCTCGACGGCCTCGGCAGGCCAGGGTGCCGACGGCCAGAAAGACAGGCCAGAAGAGACCTGGACAACAGCAGGCAACTTAGCAAATGGATCCGGAAGTCAGTGCGGAGGACCCTGGCTCCAGTGGGGGAGGACTGGGGAGTGTGGCTTGTGTGTATGTGTGATATGAGATGTGTGTGTATGATGTGAGATGTGAGTGTGTGATGTGAGATGTGTGCTCTTGCGGTCGCACTAGTG
>ENSMUSG00000058297.12|Spock2
GCTTCGATATCCGCATGCTAGGGTGAGGCAGATGATGGAGGCTACATCTGGTAGATAGCCCTCGACGGCCTCGGCAGGCCAGGGTGCCGACGGCCAGAAAGACAGGCCAGAAGAGACCTGGACAACAGCAGGCAACTTAGCAAATGGATCCGGAAGTCAGTGCGGAGGACCCTGGCTCCAGTGGGGGAGGACTGGGGAGTGTGGCTTGTGTGTATGTGTGATATGAGATGTGTGTGTATGATGTGAGATGTGAGTGTGTGATGTGAGATGTGTGTATGTGCTCTTGCGGTCGCACTAGTG
>ENSMUSG00000058297.13|Spock2
GCTTCGATATCCGCATGCTAGGCAGATGATGGAGGCTACATCTGGTAGATAGCCCTCGACGGCCTCGGCAGGCCAGGGTGCCGACGGCCAGAAAGACAGGCCAGAAGAGACCTGGACAACAGCAGGCAACTTAGCAAATGGATCCGGAAGTCAGTGCGGAGGACCCTGGCTCCAGTGGGGGAGGACTGGGGAGTGTGGCTTGTGTGTATGTGTGATATGAGATGTGTGTGTATGATGTGAGATGTGAGTGTGTGATGTGAGATGTGTGTATGTGAGATGTCTCTTGCGGTCGCACTAGTG
>ENSMUSG00000058297.14|Spock2
GCTTCGATATCCGCATGCTATGATGGAGGCTACATCTGGTAGATAGCCCTCGACGGCCTCGGCAGGCCAGGGTGCCGACGGCCAGAAAGACAGGCCAGAAGAGACCTGGACAACAGCAGGCAACTTAGCAAATGGATCCGGAAGTCAGTGCGGAGGACCCTGGCTCCAGTGGGGGAGGACTGGGGAGTGTGGCTTGTGTGTATGTGTGATATGAGATGTGTGTGTATGATGTGAGATGTGAGTGTGTGATGTGAGATGTGTGTATGTGAGATGTGTGTGTCTCTTGCGGTCGCACTAGTG
>ENSMUSG00000058297.15|Spock2
GCTTCGATATCCGCATGCTAAGGCTACATCTGGTAGATAGCCCTCGACGGCCTCGGCAGGCCAGGGTGCCGACGGCCAGAAAGACAGGCCAGAAGAGACCTGGACAACAGCAGGCAACTTAGCAAATGGATCCGGAAGTCAGTGCGGAGGACCCTGGCTCCAGTGGGGGAGGACTGGGGAGTGTGGCTTGTGTGTATGTGTGATATGAGATGTGTGTGTATGATGTGAGATGTGAGTGTGTGATGTGAGATGTGTGTATGTGAGATGTGTGTGTGTGTGTCTCTTGCGGTCGCACTAGTG
>ENSMUSG00000058297.16|Spock2
GCTTCGATATCCGCATGCTACATCTGGTAGATAGCCCTCGACGGCCTCGGCAGGCCAGGGTGCCGACGGCCAGAAAGACAGGCCAGAAGAGACCTGGACAACAGCAGGCAACTTAGCAAATGGATCCGGAAGTCAGTGCGGAGGACCCTGGCTCCAGTGGGGGAGGACTGGGGAGTGTGGCTTGTGTGTATGTGTGATATGAGATGTGTGTGTATGATGTGAGATGTGAGTGTGTGATGTGAGATGTGTGTATGTGAGATGTGTGTGTGTGTGTGTGTGTCTCTTGCGGTCGCACTAGTG
>ENSMUSG00000058297.17|Spock2
GCTTCGATATCCGCATGCTAGTAGATAGCCCTCGACGGCCTCGGCAGGCCAGGGTGCCGACGGCCAGAAAGACAGGCCAGAAGAGACCTGGACAACAGCAGGCAACTTAGCAAATGGATCCGGAAGTCAGTGCGGAGGACCCTGGCTCCAGTGGGGGAGGACTGGGGAGTGTGGCTTGTGTGTATGTGTGATATGAGATGTGTGTGTATGATGTGAGATGTGAGTGTGTGATGTGAGATGTGTGTATGTGAGATGTGTGTGTGTGTGTGTGTGTGTGTGACTCTTGCGGTCGCACTAGTG
>ENSMUSG00000058297.18|Spock2
GCTTCGATATCCGCATGCTAAGCCCTCGACGGCCTCGGCAGGCCAGGGTGCCGACGGCCAGAAAGACAGGCCAGAAGAGACCTGGACAACAGCAGGCAACTTAGCAAATGGATCCGGAAGTCAGTGCGGAGGACCCTGGCTCCAGTGGGGGAGGACTGGGGAGTGTGGCTTGTGTGTATGTGTGATATGAGATGTGTGTGTATGATGTGAGATGTGAGTGTGTGATGTGAGATGTGTGTATGTGAGATGTGTGTGTGTGTGTGTGTGTGTGTGATGTGAGCTCTTGCGGTCGCACTAGTG
>ENSMUSG00000058297.19|Spock2
GCTTCGATATCCGCATGCTACGACGGCCTCGGCAGGCCAGGGTGCCGACGGCCAGAAAGACAGGCCAGAAGAGACCTGGACAACAGCAGGCAACTTAGCAAATGGATCCGGAAGTCAGTGCGGAGGACCCTGGCTCCAGTGGGGGAGGACTGGGGAGTGTGGCTTGTGTGTATGTGTGATATGAGATGTGTGTGTATGATGTGAGATGTGAGTGTGTGATGTGAGATGTGTGTATGTGAGATGTGTGTGTGTGTGTGTGTGTGTGTGATGTGAGTCACCCCTCTTGCGGTCGCACTAGTG
>ENSMUSG00000058297.20|Spock2
GCTTCGATATCCGCATGCTACCTCGGCAGGCCAGGGTGCCGACGGCCAGAAAGACAGGCCAGAAGAGACCTGGACAACAGCAGGCAACTTAGCAAATGGATCCGGAAGTCAGTGCGGAGGACCCTGGCTCCAGTGGGGGAGGACTGGGGAGTGTGGCTTGTGTGTATGTGTGATATGAGATGTGTGTGTATGATGTGAGATGTGAGTGTGTGATGTGAGATGTGTGTATGTGAGATGTGTGTGTGTGTGTGTGTGTGTGTGATGTGAGTCACCCAAAGGTCTCTTGCGGTCGCACTAGTG
>ENSMUSG00000058297.21|Spock2
GCTTCGATATCCGCATGCTACAGGCCAGGGTGCCGACGGCCAGAAAGACAGGCCAGAAGAGACCTGGACAACAGCAGGCAACTTAGCAAATGGATCCGGAAGTCAGTGCGGAGGACCCTGGCTCCAGTGGGGGAGGACTGGGGAGTGTGGCTTGTGTGTATGTGTGATATGAGATGTGTGTGTATGATGTGAGATGTGAGTGTGTGATGTGAGATGTGTGTATGTGAGATGTGTGTGTGTGTGTGTGTGTGTGTGATGTGAGTCACCCAAAGGTCCCTATCTCTTGCGGTCGCACTAGTG
>ENSMUSG00000058297.22|Spock2
GCTTCGATATCCGCATGCTAAGGGTGCCGACGGCCAGAAAGACAGGCCAGAAGAGACCTGGACAACAGCAGGCAACTTAGCAAATGGATCCGGAAGTCAGTGCGGAGGACCCTGGCTCCAGTGGGGGAGGACTGGGGAGTGTGGCTTGTGTGTATGTGTGATATGAGATGTGTGTGTATGATGTGAGATGTGAGTGTGTGATGTGAGATGTGTGTATGTGAGATGTGTGTGTGTGTGTGTGTGTGTGTGATGTGAGTCACCCAAAGGTCCCTATGTTATTCTCTTGCGGTCGCACTAGTG
>ENSMUSG00000058297.23|Spock2
GCTTCGATATCCGCATGCTACCGACGGCCAGAAAGACAGGCCAGAAGAGACCTGGACAACAGCAGGCAACTTAGCAAATGGATCCGGAAGTCAGTGCGGAGGACCCTGGCTCCAGTGGGGGAGGACTGGGGAGTGTGGCTTGTGTGTATGTGTGATATGAGATGTGTGTGTATGATGTGAGATGTGAGTGTGTGATGTGAGATGTGTGTATGTGAGATGTGTGTGTGTGTGTGTGTGTGTGTGATGTGAGTCACCCAAAGGTCCCTATGTTATTGATTTTCTCTTGCGGTCGCACTAGTG
>ENSMUSG00000058297.24|Spock2
GCTTCGATATCCGCATGCTAGCCAGAAAGACAGGCCAGAAGAGACCTGGACAACAGCAGGCAACTTAGCAAATGGATCCGGAAGTCAGTGCGGAGGACCCTGGCTCCAGTGGGGGAGGACTGGGGAGTGTGGCTTGTGTGTATGTGTGATATGAGATGTGTGTGTATGATGTGAGATGTGAGTGTGTGATGTGAGATGTGTGTATGTGAGATGTGTGTGTGTGTGTGTGTGTGTGTGATGTGAGTCACCCAAAGGTCCCTATGTTATTGATTTTCAAATGCTCTTGCGGTCGCACTAGTG
>ENSMUSG00000058297.25|Spock2
GCTTCGATATCCGCATGCTAAAGACAGGCCAGAAGAGACCTGGACAACAGCAGGCAACTTAGCAAATGGATCCGGAAGTCAGTGCGGAGGACCCTGGCTCCAGTGGGGGAGGACTGGGGAGTGTGGCTTGTGTGTATGTGTGATATGAGATGTGTGTGTATGATGTGAGATGTGAGTGTGTGATGTGAGATGTGTGTATGTGAGATGTGTGTGTGTGTGTGTGTGTGTGTGATGTGAGTCACCCAAAGGTCCCTATGTTATTGATTTTCAAATGCACACTCTCTTGCGGTCGCACTAGTG
>ENSMUSG00000058297.26|Spock2
GCTTCGATATCCGCATGCTAGGCCAGAAGAGACCTGGACAACAGCAGGCAACTTAGCAAATGGATCCGGAAGTCAGTGCGGAGGACCCTGGCTCCAGTGGGGGAGGACTGGGGAGTGTGGCTTGTGTGTATGTGTGATATGAGATGTGTGTGTATGATGTGAGATGTGAGTGTGTGATGTGAGATGTGTGTATGTGAGATGTGTGTGTGTGTGTGTGTGTGTGTGATGTGAGTCACCCAAAGGTCCCTATGTTATTGATTTTCAAATGCACACTTTCACACTCTTGCGGTCGCACTAGTG
>ENSMUSG00000058297.27|Spock2
GCTTCGATATCCGCATGCTAAAGAGACCTGGACAACAGCAGGCAACTTAGCAAATGGATCCGGAAGTCAGTGCGGAGGACCCTGGCTCCAGTGGGGGAGGACTGGGGAGTGTGGCTTGTGTGTATGTGTGATATGAGATGTGTGTGTATGATGTGAGATGTGAGTGTGTGATGTGAGATGTGTGTATGTGAGATGTGTGTGTGTGTGTGTGTGTGTGTGATGTGAGTCACCCAAAGGTCCCTATGTTATTGATTTTCAAATGCACACTTTCACACACAAGCTCTTGCGGTCGCACTAGTG
>ENSMUSG00000058297.28|Spock2
GCTTCGATATCCGCATGCTACCTGGACAACAGCAGGCAACTTAGCAAATGGATCCGGAAGTCAGTGCGGAGGACCCTGGCTCCAGTGGGGGAGGACTGGGGAGTGTGGCTTGTGTGTATGTGTGATATGAGATGTGTGTGTATGATGTGAGATGTGAGTGTGTGATGTGAGATGTGTGTATGTGAGATGTGTGTGTGTGTGTGTGTGTGTGTGATGTGAGTCACCCAAAGGTCCCTATGTTATTGATTTTCAAATGCACACTTTCACACACAAGGATACACTCTTGCGGTCGCACTAGTG
>ENSMUSG00000058297.29|Spock2
GCTTCGATATCCGCATGCTACAACAGCAGGCAACTTAGCAAATGGATCCGGAAGTCAGTGCGGAGGACCCTGGCTCCAGTGGGGGAGGACTGGGGAGTGTGGCTTGTGTGTATGTGTGATATGAGATGTGTGTGTATGATGTGAGATGTGAGTGTGTGATGTGAGATGTGTGTATGTGAGATGTGTGTGTGTGTGTGTGTGTGTGTGATGTGAGTCACCCAAAGGTCCCTATGTTATTGATTTTCAAATGCACACTTTCACACACAAGGATACACTAACACTCTTGCGGTCGCACTAGTG
>ENSMUSG00000058297.30|Spock2
GCTTCGATATCCGCATGCTACAGGCAACTTAGCAAATGGATCCGGAAGTCAGTGCGGAGGACCCTGGCTCCAGTGGGGGAGGACTGGGGAGTGTGGCTTGTGTGTATGTGTGATATGAGATGTGTGTGTATGATGTGAGATGTGAGTGTGTGATGTGAGATGTGTGTATGTGAGATGTGTGTGTGTGTGTGTGTGTGTGTGATGTGAGTCACCCAAAGGTCCCTATGTTATTGATTTTCAAATGCACACTTTCACACACAAGGATACACTAACAGACCAACTCTTGCGGTCGCACTAGTG
>ENSMUSG00000058297.31|Spock2
GCTTCGATATCCGCATGCTAACTTAGCAAATGGATCCGGAAGTCAGTGCGGAGGACCCTGGCTCCAGTGGGGGAGGACTGGGGAGTGTGGCTTGTGTGTATGTGTGATATGAGATGTGTGTGTATGATGTGAGATGTGAGTGTGTGATGTGAGATGTGTGTATGTGAGATGTGTGTGTGTGTGTGTGTGTGTGTGATGTGAGTCACCCAAAGGTCCCTATGTTATTGATTTTCAAATGCACACTTTCACACACAAGGATACACTAACAGACCAAAATCAACTCTTGCGGTCGCACTAGTG
>ENSMUSG00000058297.32|Spock2
GCTTCGATATCCGCATGCTACAAATGGATCCGGAAGTCAGTGCGGAGGACCCTGGCTCCAGTGGGGGAGGACTGGGGAGTGTGGCTTGTGTGTATGTGTGATATGAGATGTGTGTGTATGATGTGAGATGTGAGTGTGTGATGTGAGATGTGTGTATGTGAGATGTGTGTGTGTGTGTGTGTGTGTGTGATGTGAGTCACCCAAAGGTCCCTATGTTATTGATTTTCAAATGCACACTTTCACACACAAGGATACACTAACAGACCAAAATCAATGAGATCTCTTGCGGTCGCACTAGTG
>ENSMUSG00000058297.33|Spock2
GCTTCGATATCCGCATGCTAGATCCGGAAGTCAGTGCGGAGGACCCTGGCTCCAGTGGGGGAGGACTGGGGAGTGTGGCTTGTGTGTATGTGTGATATGAGATGTGTGTGTATGATGTGAGATGTGAGTGTGTGATGTGAGATGTGTGTATGTGAGATGTGTGTGTGTGTGTGTGTGTGTGTGATGTGAGTCACCCAAAGGTCCCTATGTTATTGATTTTCAAATGCACACTTTCACACACAAGGATACACTAACAGACCAAAATCAATGAGATGTCCCTCTCTTGCGGTCGCACTAGTG
>ENSMUSG00000058297.34|Spock2
GCTTCGATATCCGCATGCTAGAAGTCAGTGCGGAGGACCCTGGCTCCAGTGGGGGAGGACTGGGGAGTGTGGCTTGTGTGTATGTGTGATATGAGATGTGTGTGTATGATGTGAGATGTGAGTGTGTGATGTGAGATGTGTGTATGTGAGATGTGTGTGTGTGTGTGTGTGTGTGTGATGTGAGTCACCCAAAGGTCCCTATGTTATTGATTTTCAAATGCACACTTTCACACACAAGGATACACTAACAGACCAAAATCAATGAGATGTCCCTGATCCTCTCTTGCGGTCGCACTAGTG
>ENSMUSG00000058297.35|Spock2
GCTTCGATATCCGCATGCTAAGTGCGGAGGACCCTGGCTCCAGTGGGGGAGGACTGGGGAGTGTGGCTTGTGTGTATGTGTGATATGAGATGTGTGTGTATGATGTGAGATGTGAGTGTGTGATGTGAGATGTGTGTATGTGAGATGTGTGTGTGTGTGTGTGTGTGTGTGATGTGAGTCACCCAAAGGTCCCTATGTTATTGATTTTCAAATGCACACTTTCACACACAAGGATACACTAACAGACCAAAATCAATGAGATGTCCCTGATCCTGCCCCTCTCTTGCGGTCGCACTAGTG
>ENSMUSG00000058297.36|Spock2
GCTTCGATATCCGCATGCTAGAGGACCCTGGCTCCAGTGGGGGAGGACTGGGGAGTGTGGCTTGTGTGTATGTGTGATATGAGATGTGTGTGTATGATGTGAGATGTGAGTGTGTGATGTGAGATGTGTGTATGTGAGATGTGTGTGTGTGTGTGTGTGTGTGTGATGTGAGTCACCCAAAGGTCCCTATGTTATTGATTTTCAAATGCACACTTTCACACACAAGGATACACTAACAGACCAAAATCAATGAGATGTCCCTGATCCTGCCCCTCAGCCCCTCTTGCGGTCGCACTAGTG
>ENSMUSG00000058297.37|Spock2
GCTTCGATATCCGCATGCTACCTGGCTCCAGTGGGGGAGGACTGGGGAGTGTGGCTTGTGTGTATGTGTGATATGAGATGTGTGTGTATGATGTGAGATGTGAGTGTGTGATGTGAGATGTGTGTATGTGAGATGTGTGTGTGTGTGTGTGTGTGTGTGATGTGAGTCACCCAAAGGTCCCTATGTTATTGATTTTCAAATGCACACTTTCACACACAAGGATACACTAACAGACCAAAATCAATGAGATGTCCCTGATCCTGCCCCTCAGCCCAACACCCTCTTGCGGTCGCACTAGTG
>ENSMUSG00000058297.38|Spock2
GCTTCGATATCCGCATGCTATCCAGTGGGGGAGGACTGGGGAGTGTGGCTTGTGTGTATGTGTGATATGAGATGTGTGTGTATGATGTGAGATGTGAGTGTGTGATGTGAGATGTGTGTATGTGAGATGTGTGTGTGTGTGTGTGTGTGTGTGATGTGAGTCACCCAAAGGTCCCTATGTTATTGATTTTCAAATGCACACTTTCACACACAAGGATACACTAACAGACCAAAATCAATGAGATGTCCCTGATCCTGCCCCTCAGCCCAACACCTGGAATCTCTTGCGGTCGCACTAGTG
>ENSMUSG00000058297.39|Spock2
GCTTCGATATCCGCATGCTAGGGGGAGGACTGGGGAGTGTGGCTTGTGTGTATGTGTGATATGAGATGTGTGTGTATGATGTGAGATGTGAGTGTGTGATGTGAGATGTGTGTATGTGAGATGTGTGTGTGTGTGTGTGTGTGTGTGATGTGAGTCACCCAAAGGTCCCTATGTTATTGATTTTCAAATGCACACTTTCACACACAAGGATACACTAACAGACCAAAATCAATGAGATGTCCCTGATCCTGCCCCTCAGCCCAACACCTGGAATCCCTGCCTCTTGCGGTCGCACTAGTG
>ENSMUSG00000058297.40|Spock2
GCTTCGATATCCGCATGCTAGGACTGGGGAGTGTGGCTTGTGTGTATGTGTGATATGAGATGTGTGTGTATGATGTGAGATGTGAGTGTGTGATGTGAGATGTGTGTATGTGAGATGTGTGTGTGTGTGTGTGTGTGTGTGATGTGAGTCACCCAAAGGTCCCTATGTTATTGATTTTCAAATGCACACTTTCACACACAAGGATACACTAACAGACCAAAATCAATGAGATGTCCCTGATCCTGCCCCTCAGCCCAACACCTGGAATCCCTGCCCTGCCCTCTTGCGGTCGCACTAGTG
>ENSMUSG00000058297.41|Spock2
GCTTCGATATCCGCATGCTAGGGAGTGTGGCTTGTGTGTATGTGTGATATGAGATGTGTGTGTATGATGTGAGATGTGAGTGTGTGATGTGAGATGTGTGTATGTGAGATGTGTGTGTGTGTGTGTGTGTGTGTGATGTGAGTCACCCAAAGGTCCCTATGTTATTGATTTTCAAATGCACACTTTCACACACAAGGATACACTAACAGACCAAAATCAATGAGATGTCCCTGATCCTGCCCCTCAGCCCAACACCTGGAATCCCTGCCCTGCCTAATCACTCTTGCGGTCGCACTAGTG
>ENSMUSG00000058297.42|Spock2
GCTTCGATATCCGCATGCTAGTGGCTTGTGTGTATGTGTGATATGAGATGTGTGTGTATGATGTGAGATGTGAGTGTGTGATGTGAGATGTGTGTATGTGAGATGTGTGTGTGTGTGTGTGTGTGTGTGATGTGAGTCACCCAAAGGTCCCTATGTTATTGATTTTCAAATGCACACTTTCACACACAAGGATACACTAACAGACCAAAATCAATGAGATGTCCCTGATCCTGCCCCTCAGCCCAACACCTGGAATCCCTGCCCTGCCTAATCAGCCCTACTCTTGCGGTCGCACTAGTG
>ENSMUSG00000058297.43|Spock2
GCTTCGATATCCGCATGCTATGTGTGTATGTGTGATATGAGATGTGTGTGTATGATGTGAGATGTGAGTGTGTGATGTGAGATGTGTGTATGTGAGATGTGTGTGTGTGTGTGTGTGTGTGTGATGTGAGTCACCCAAAGGTCCCTATGTTATTGATTTTCAAATGCACACTTTCACACACAAGGATACACTAACAGACCAAAATCAATGAGATGTCCCTGATCCTGCCCCTCAGCCCAACACCTGGAATCCCTGCCCTGCCTAATCAGCCCTACCCCATCTCTTGCGGTCGCACTAGTG
>ENSMUSG00000058297.44|Spock2
GCTTCGATATCCGCATGCTATATGTGTGATATGAGATGTGTGTGTATGATGTGAGATGTGAGTGTGTGATGTGAGATGTGTGTATGTGAGATGTGTGTGTGTGTGTGTGTGTGTGTGATGTGAGTCACCCAAAGGTCCCTATGTTATTGATTTTCAAATGCACACTTTCACACACAAGGATACACTAACAGACCAAAATCAATGAGATGTCCCTGATCCTGCCCCTCAGCCCAACACCTGGAATCCCTGCCCTGCCTAATCAGCCCTACCCCATCCTGCCCTCTTGCGGTCGCACTAGTG
>ENSMUSG00000058297.45|Spock2
GCTTCGATATCCGCATGCTATGATATGAGATGTGTGTGTATGATGTGAGATGTGAGTGTGTGATGTGAGATGTGTGTATGTGAGATGTGTGTGTGTGTGTGTGTGTGTGTGATGTGAGTCACCCAAAGGTCCCTATGTTATTGATTTTCAAATGCACACTTTCACACACAAGGATACACTAACAGACCAAAATCAATGAGATGTCCCTGATCCTGCCCCTCAGCCCAACACCTGGAATCCCTGCCCTGCCTAATCAGCCCTACCCCATCCTGCCTTTCTTCTCTTGCGGTCGCACTAGTG
>ENSMUSG00000058297.46|Spock2
GCTTCGATATCCGCATGCTAGAGATGTGTGTGTATGATGTGAGATGTGAGTGTGTGATGTGAGATGTGTGTATGTGAGATGTGTGTGTGTGTGTGTGTGTGTGTGATGTGAGTCACCCAAAGGTCCCTATGTTATTGATTTTCAAATGCACACTTTCACACACAAGGATACACTAACAGACCAAAATCAATGAGATGTCCCTGATCCTGCCCCTCAGCCCAACACCTGGAATCCCTGCCCTGCCTAATCAGCCCTACCCCATCCTGCCTTTCTTCCTTCCCTCTTGCGGTCGCACTAGTG
>ENSMUSG00000058297.47|Spock2
GCTTCGATATCCGCATGCTATGTGTGTATGATGTGAGATGTGAGTGTGTGATGTGAGATGTGTGTATGTGAGATGTGTGTGTGTGTGTGTGTGTGTGTGATGTGAGTCACCCAAAGGTCCCTATGTTATTGATTTTCAAATGCACACTTTCACACACAAGGATACACTAACAGACCAAAATCAATGAGATGTCCCTGATCCTGCCCCTCAGCCCAACACCTGGAATCCCTGCCCTGCCTAATCAGCCCTACCCCATCCTGCCTTTCTTCCTTCCTCTTCTCTCTTGCGGTCGCACTAGTG
>ENSMUSG00000058297.48|Spock2
GCTTCGATATCCGCATGCTATATGATGTGAGATGTGAGTGTGTGATGTGAGATGTGTGTATGTGAGATGTGTGTGTGTGTGTGTGTGTGTGTGATGTGAGTCACCCAAAGGTCCCTATGTTATTGATTTTCAAATGCACACTTTCACACACAAGGATACACTAACAGACCAAAATCAATGAGATGTCCCTGATCCTGCCCCTCAGCCCAACACCTGGAATCCCTGCCCTGCCTAATCAGCCCTACCCCATCCTGCCTTTCTTCCTTCCTCTTCTGAGGCCCTCTTGCGGTCGCACTAGTG
>ENSMUSG00000058297.49|Spock2
GCTTCGATATCCGCATGCTAGTGAGATGTGAGTGTGTGATGTGAGATGTGTGTATGTGAGATGTGTGTGTGTGTGTGTGTGTGTGTGATGTGAGTCACCCAAAGGTCCCTATGTTATTGATTTTCAAATGCACACTTTCACACACAAGGATACACTAACAGACCAAAATCAATGAGATGTCCCTGATCCTGCCCCTCAGCCCAACACCTGGAATCCCTGCCCTGCCTAATCAGCCCTACCCCATCCTGCCTTTCTTCCTTCCTCTTCTGAGGCCAGGGAGCTCTTGCGGTCGCACTAGTG
>ENSMUSG00000058297.50|Spock2
GCTTCGATATCCGCATGCTATGTGAGTGTGTGATGTGAGATGTGTGTATGTGAGATGTGTGTGTGTGTGTGTGTGTGTGTGATGTGAGTCACCCAAAGGTCCCTATGTTATTGATTTTCAAATGCACACTTTCACACACAAGGATACACTAACAGACCAAAATCAATGAGATGTCCCTGATCCTGCCCCTCAGCCCAACACCTGGAATCCCTGCCCTGCCTAATCAGCCCTACCCCATCCTGCCTTTCTTCCTTCCTCTTCTGAGGCCAGGGAGAGGGAGCTCTTGCGGTCGCACTAGTG
>ENSMUSG00000058297.51|Spock2
GCTTCGATATCCGCATGCTATGTGTGATGTGAGATGTGTGTATGTGAGATGTGTGTGTGTGTGTGTGTGTGTGTGATGTGAGTCACCCAAAGGTCCCTATGTTATTGATTTTCAAATGCACACTTTCACACACAAGGATACACTAACAGACCAAAATCAATGAGATGTCCCTGATCCTGCCCCTCAGCCCAACACCTGGAATCCCTGCCCTGCCTAATCAGCCCTACCCCATCCTGCCTTTCTTCCTTCCTCTTCTGAGGCCAGGGAGAGGGAGGGAGGGCTCTTGCGGTCGCACTAGTG
>ENSMUSG00000058297.52|Spock2
GCTTCGATATCCGCATGCTAATGTGAGATGTGTGTATGTGAGATGTGTGTGTGTGTGTGTGTGTGTGTGATGTGAGTCACCCAAAGGTCCCTATGTTATTGATTTTCAAATGCACACTTTCACACACAAGGATACACTAACAGACCAAAATCAATGAGATGTCCCTGATCCTGCCCCTCAGCCCAACACCTGGAATCCCTGCCCTGCCTAATCAGCCCTACCCCATCCTGCCTTTCTTCCTTCCTCTTCTGAGGCCAGGGAGAGGGAGGGAGGGCAGGCACTCTTGCGGTCGCACTAGTG
>ENSMUSG00000058297.53|Spock2
GCTTCGATATCCGCATGCTAGATGTGTGTATGTGAGATGTGTGTGTGTGTGTGTGTGTGTGTGATGTGAGTCACCCAAAGGTCCCTATGTTATTGATTTTCAAATGCACACTTTCACACACAAGGATACACTAACAGACCAAAATCAATGAGATGTCCCTGATCCTGCCCCTCAGCCCAACACCTGGAATCCCTGCCCTGCCTAATCAGCCCTACCCCATCCTGCCTTTCTTCCTTCCTCTTCTGAGGCCAGGGAGAGGGAGGGAGGGCAGGCAGCTGAACTCTTGCGGTCGCACTAGTG
>ENSMUSG00000058297.54|Spock2
GCTTCGATATCCGCATGCTATGTATGTGAGATGTGTGTGTGTGTGTGTGTGTGTGTGATGTGAGTCACCCAAAGGTCCCTATGTTATTGATTTTCAAATGCACACTTTCACACACAAGGATACACTAACAGACCAAAATCAATGAGATGTCCCTGATCCTGCCCCTCAGCCCAACACCTGGAATCCCTGCCCTGCCTAATCAGCCCTACCCCATCCTGCCTTTCTTCCTTCCTCTTCTGAGGCCAGGGAGAGGGAGGGAGGGCAGGCAGCTGAAAGCTGACTCTTGCGGTCGCACTAGTG
>ENSMUSG00000058297.55|Spock2
GCTTCGATATCCGCATGCTATGAGATGTGTGTGTGTGTGTGTGTGTGTGTGATGTGAGTCACCCAAAGGTCCCTATGTTATTGATTTTCAAATGCACACTTTCACACACAAGGATACACTAACAGACCAAAATCAATGAGATGTCCCTGATCCTGCCCCTCAGCCCAACACCTGGAATCCCTGCCCTGCCTAATCAGCCCTACCCCATCCTGCCTTTCTTCCTTCCTCTTCTGAGGCCAGGGAGAGGGAGGGAGGGCAGGCAGCTGAAAGCTGAGCGTCCCTCTTGCGGTCGCACTAGTG
>ENSMUSG00000058297.56|Spock2
GCTTCGATATCCGCATGCTAGTGTGTGTGTGTGTGTGTGTGTGTGATGTGAGTCACCCAAAGGTCCCTATGTTATTGATTTTCAAATGCACACTTTCACACACAAGGATACACTAACAGACCAAAATCAATGAGATGTCCCTGATCCTGCCCCTCAGCCCAACACCTGGAATCCCTGCCCTGCCTAATCAGCCCTACCCCATCCTGCCTTTCTTCCTTCCTCTTCTGAGGCCAGGGAGAGGGAGGGAGGGCAGGCAGCTGAAAGCTGAGCGTCCTCCCCACTCTTGCGGTCGCACTAGTG
>ENSMUSG00000058297.57|Spock2
GCTTCGATATCCGCATGCTAGTGTGTGTGTGTGTGTGTGATGTGAGTCACCCAAAGGTCCCTATGTTATTGATTTTCAAATGCACACTTTCACACACAAGGATACACTAACAGACCAAAATCAATGAGATGTCCCTGATCCTGCCCCTCAGCCCAACACCTGGAATCCCTGCCCTGCCTAATCAGCCCTACCCCATCCTGCCTTTCTTCCTTCCTCTTCTGAGGCCAGGGAGAGGGAGGGAGGGCAGGCAGCTGAAAGCTGAGCGTCCTCCCCAAATTGGCTCTTGCGGTCGCACTAGTG
>ENSMUSG00000058297.58|Spock2
GCTTCGATATCCGCATGCTAGTGTGTGTGTGTGATGTGAGTCACCCAAAGGTCCCTATGTTATTGATTTTCAAATGCACACTTTCACACACAAGGATACACTAACAGACCAAAATCAATGAGATGTCCCTGATCCTGCCCCTCAGCCCAACACCTGGAATCCCTGCCCTGCCTAATCAGCCCTACCCCATCCTGCCTTTCTTCCTTCCTCTTCTGAGGCCAGGGAGAGGGAGGGAGGGCAGGCAGCTGAAAGCTGAGCGTCCTCCCCAAATTGGGCTGATCTCTTGCGGTCGCACTAGTG
>ENSMUSG00000058297.59|Spock2
GCTTCGATATCCGCATGCTAGTGTGTGATGTGAGTCACCCAAAGGTCCCTATGTTATTGATTTTCAAATGCACACTTTCACACACAAGGATACACTAACAGACCAAAATCAATGAGATGTCCCTGATCCTGCCCCTCAGCCCAACACCTGGAATCCCTGCCCTGCCTAATCAGCCCTACCCCATCCTGCCTTTCTTCCTTCCTCTTCTGAGGCCAGGGAGAGGGAGGGAGGGCAGGCAGCTGAAAGCTGAGCGTCCTCCCCAAATTGGGCTGATTTGATACTCTTGCGGTCGCACTAGTG
>ENSMUSG00000058297.60|Spock2
GCTTCGATATCCGCATGCTAGATGTGAGTCACCCAAAGGTCCCTATGTTATTGATTTTCAAATGCACACTTTCACACACAAGGATACACTAACAGACCAAAATCAATGAGATGTCCCTGATCCTGCCCCTCAGCCCAACACCTGGAATCCCTGCCCTGCCTAATCAGCCCTACCCCATCCTGCCTTTCTTCCTTCCTCTTCTGAGGCCAGGGAGAGGGAGGGAGGGCAGGCAGCTGAAAGCTGAGCGTCCTCCCCAAATTGGGCTGATTTGATATGAAAGCTCTTGCGGTCGCACTAGTG
>ENSMUSG00000058297.61|Spock2
GCTTCGATATCCGCATGCTAAGTCACCCAAAGGTCCCTATGTTATTGATTTTCAAATGCACACTTTCACACACAAGGATACACTAACAGACCAAAATCAATGAGATGTCCCTGATCCTGCCCCTCAGCCCAACACCTGGAATCCCTGCCCTGCCTAATCAGCCCTACCCCATCCTGCCTTTCTTCCTTCCTCTTCTGAGGCCAGGGAGAGGGAGGGAGGGCAGGCAGCTGAAAGCTGAGCGTCCTCCCCAAATTGGGCTGATTTGATATGAAAGCCCCACCTCTTGCGGTCGCACTAGTG
>ENSMUSG00000058297.62|Spock2
GCTTCGATATCCGCATGCTACCAAAGGTCCCTATGTTATTGATTTTCAAATGCACACTTTCACACACAAGGATACACTAACAGACCAAAATCAATGAGATGTCCCTGATCCTGCCCCTCAGCCCAACACCTGGAATCCCTGCCCTGCCTAATCAGCCCTACCCCATCCTGCCTTTCTTCCTTCCTCTTCTGAGGCCAGGGAGAGGGAGGGAGGGCAGGCAGCTGAAAGCTGAGCGTCCTCCCCAAATTGGGCTGATTTGATATGAAAGCCCCACCACGGTCTCTTGCGGTCGCACTAGTG
>ENSMUSG00000058297.63|Spock2
GCTTCGATATCCGCATGCTAGTCCCTATGTTATTGATTTTCAAATGCACACTTTCACACACAAGGATACACTAACAGACCAAAATCAATGAGATGTCCCTGATCCTGCCCCTCAGCCCAACACCTGGAATCCCTGCCCTGCCTAATCAGCCCTACCCCATCCTGCCTTTCTTCCTTCCTCTTCTGAGGCCAGGGAGAGGGAGGGAGGGCAGGCAGCTGAAAGCTGAGCGTCCTCCCCAAATTGGGCTGATTTGATATGAAAGCCCCACCACGGTCTTGTGCTCTTGCGGTCGCACTAGTG
>ENSMUSG00000058297.64|Spock2
GCTTCGATATCCGCATGCTAATGTTATTGATTTTCAAATGCACACTTTCACACACAAGGATACACTAACAGACCAAAATCAATGAGATGTCCCTGATCCTGCCCCTCAGCCCAACACCTGGAATCCCTGCCCTGCCTAATCAGCCCTACCCCATCCTGCCTTTCTTCCTTCCTCTTCTGAGGCCAGGGAGAGGGAGGGAGGGCAGGCAGCTGAAAGCTGAGCGTCCTCCCCAAATTGGGCTGATTTGATATGAAAGCCCCACCACGGTCTTGTGGTGATGCTCTTGCGGTCGCACTAGTG
>ENSMUSG00000058297.65|Spock2
GCTTCGATATCCGCATGCTATTGATTTTCAAATGCACACTTTCACACACAAGGATACACTAACAGACCAAAATCAATGAGATGTCCCTGATCCTGCCCCTCAGCCCAACACCTGGAATCCCTGCCCTGCCTAATCAGCCCTACCCCATCCTGCCTTTCTTCCTTCCTCTTCTGAGGCCAGGGAGAGGGAGGGAGGGCAGGCAGCTGAAAGCTGAGCGTCCTCCCCAAATTGGGCTGATTTGATATGAAAGCCCCACCACGGTCTTGTGGTGATGAGGCAGCTCTTGCGGTCGCACTAGTG
>ENSMUSG00000058297.66|Spock2
GCTTCGATATCCGCATGCTATTCAAATGCACACTTTCACACACAAGGATACACTAACAGACCAAAATCAATGAGATGTCCCTGATCCTGCCCCTCAGCCCAACACCTGGAATCCCTGCCCTGCCTAATCAGCCCTACCCCATCCTGCCTTTCTTCCTTCCTCTTCTGAGGCCAGGGAGAGGGAGGGAGGGCAGGCAGCTGAAAGCTGAGCGTCCTCCCCAAATTGGGCTGATTTGATATGAAAGCCCCACCACGGTCTTGTGGTGATGAGGCAGGACCTGCTCTTGCGGTCGCACTAGTG
>ENSMUSG00000058297.67|Spock2
GCTTCGATATCCGCATGCTATGCACACTTTCACACACAAGGATACACTAACAGACCAAAATCAATGAGATGTCCCTGATCCTGCCCCTCAGCCCAACACCTGGAATCCCTGCCCTGCCTAATCAGCCCTACCCCATCCTGCCTTTCTTCCTTCCTCTTCTGAGGCCAGGGAGAGGGAGGGAGGGCAGGCAGCTGAAAGCTGAGCGTCCTCCCCAAATTGGGCTGATTTGATATGAAAGCCCCACCACGGTCTTGTGGTGATGAGGCAGGACCTGTACACACTCTTGCGGTCGCACTAGTG
>ENSMUSG00000058297.68|Spock2
GCTTCGATATCCGCATGCTACTTTCACACACAAGGATACACTAACAGACCAAAATCAATGAGATGTCCCTGATCCTGCCCCTCAGCCCAACACCTGGAATCCCTGCCCTGCCTAATCAGCCCTACCCCATCCTGCCTTTCTTCCTTCCTCTTCTGAGGCCAGGGAGAGGGAGGGAGGGCAGGCAGCTGAAAGCTGAGCGTCCTCCCCAAATTGGGCTGATTTGATATGAAAGCCCCACCACGGTCTTGTGGTGATGAGGCAGGACCTGTACACACAGCAACTCTTGCGGTCGCACTAGTG
>ENSMUSG00000058297.69|Spock2
GCTTCGATATCCGCATGCTACACACAAGGATACACTAACAGACCAAAATCAATGAGATGTCCCTGATCCTGCCCCTCAGCCCAACACCTGGAATCCCTGCCCTGCCTAATCAGCCCTACCCCATCCTGCCTTTCTTCCTTCCTCTTCTGAGGCCAGGGAGAGGGAGGGAGGGCAGGCAGCTGAAAGCTGAGCGTCCTCCCCAAATTGGGCTGATTTGATATGAAAGCCCCACCACGGTCTTGTGGTGATGAGGCAGGACCTGTACACACAGCAAGGCTTACTCTTGCGGTCGCACTAGTG
>ENSMUSG00000058297.70|Spock2
GCTTCGATATCCGCATGCTAAGGATACACTAACAGACCAAAATCAATGAGATGTCCCTGATCCTGCCCCTCAGCCCAACACCTGGAATCCCTGCCCTGCCTAATCAGCCCTACCCCATCCTGCCTTTCTTCCTTCCTCTTCTGAGGCCAGGGAGAGGGAGGGAGGGCAGGCAGCTGAAAGCTGAGCGTCCTCCCCAAATTGGGCTGATTTGATATGAAAGCCCCACCACGGTCTTGTGGTGATGAGGCAGGACCTGTACACACAGCAAGGCTTACTATCCCTCTTGCGGTCGCACTAGTG
>ENSMUSG00000058297.71|Spock2
GCTTCGATATCCGCATGCTACACTAACAGACCAAAATCAATGAGATGTCCCTGATCCTGCCCCTCAGCCCAACACCTGGAATCCCTGCCCTGCCTAATCAGCCCTACCCCATCCTGCCTTTCTTCCTTCCTCTTCTGAGGCCAGGGAGAGGGAGGGAGGGCAGGCAGCTGAAAGCTGAGCGTCCTCCCCAAATTGGGCTGATTTGATATGAAAGCCCCACCACGGTCTTGTGGTGATGAGGCAGGACCTGTACACACAGCAAGGCTTACTATCCGTCTCCCTCTTGCGGTCGCACTAGTG
>ENSMUSG00000058297.72|Spock2
GCTTCGATATCCGCATGCTACAGACCAAAATCAATGAGATGTCCCTGATCCTGCCCCTCAGCCCAACACCTGGAATCCCTGCCCTGCCTAATCAGCCCTACCCCATCCTGCCTTTCTTCCTTCCTCTTCTGAGGCCAGGGAGAGGGAGGGAGGGCAGGCAGCTGAAAGCTGAGCGTCCTCCCCAAATTGGGCTGATTTGATATGAAAGCCCCACCACGGTCTTGTGGTGATGAGGCAGGACCTGTACACACAGCAAGGCTTACTATCCGTCTCCTGACATCTCTTGCGGTCGCACTAGTG
>ENSMUSG00000058297.73|Spock2
GCTTCGATATCCGCATGCTAAAAATCAATGAGATGTCCCTGATCCTGCCCCTCAGCCCAACACCTGGAATCCCTGCCCTGCCTAATCAGCCCTACCCCATCCTGCCTTTCTTCCTTCCTCTTCTGAGGCCAGGGAGAGGGAGGGAGGGCAGGCAGCTGAAAGCTGAGCGTCCTCCCCAAATTGGGCTGATTTGATATGAAAGCCCCACCACGGTCTTGTGGTGATGAGGCAGGACCTGTACACACAGCAAGGCTTACTATCCGTCTCCTGACATCCGAAGCTCTTGCGGTCGCACTAGTG
>ENSMUSG00000058297.74|Spock2
GCTTCGATATCCGCATGCTAAATGAGATGTCCCTGATCCTGCCCCTCAGCCCAACACCTGGAATCCCTGCCCTGCCTAATCAGCCCTACCCCATCCTGCCTTTCTTCCTTCCTCTTCTGAGGCCAGGGAGAGGGAGGGAGGGCAGGCAGCTGAAAGCTGAGCGTCCTCCCCAAATTGGGCTGATTTGATATGAAAGCCCCACCACGGTCTTGTGGTGATGAGGCAGGACCTGTACACACAGCAAGGCTTACTATCCGTCTCCTGACATCCGAAGAGCTCGCTCTTGCGGTCGCACTAGTG
>ENSMUSG00000058297.75|Spock2
GCTTCGATATCCGCATGCTAATGTCCCTGATCCTGCCCCTCAGCCCAACACCTGGAATCCCTGCCCTGCCTAATCAGCCCTACCCCATCCTGCCTTTCTTCCTTCCTCTTCTGAGGCCAGGGAGAGGGAGGGAGGGCAGGCAGCTGAAAGCTGAGCGTCCTCCCCAAATTGGGCTGATTTGATATGAAAGCCCCACCACGGTCTTGTGGTGATGAGGCAGGACCTGTACACACAGCAAGGCTTACTATCCGTCTCCTGACATCCGAAGAGCTCGTCGCAGCTCTTGCGGTCGCACTAGTG
>ENSMUSG00000058297.76|Spock2
GCTTCGATATCCGCATGCTACTGATCCTGCCCCTCAGCCCAACACCTGGAATCCCTGCCCTGCCTAATCAGCCCTACCCCATCCTGCCTTTCTTCCTTCCTCTTCTGAGGCCAGGGAGAGGGAGGGAGGGCAGGCAGCTGAAAGCTGAGCGTCCTCCCCAAATTGGGCTGATTTGATATGAAAGCCCCACCACGGTCTTGTGGTGATGAGGCAGGACCTGTACACACAGCAAGGCTTACTATCCGTCTCCTGACATCCGAAGAGCTCGTCGCAGGTGTGTCTCTTGCGGTCGCACTAGTG
>ENSMUSG00000058297.77|Spock2
GCTTCGATATCCGCATGCTACTGCCCCTCAGCCCAACACCTGGAATCCCTGCCCTGCCTAATCAGCCCTACCCCATCCTGCCTTTCTTCCTTCCTCTTCTGAGGCCAGGGAGAGGGAGGGAGGGCAGGCAGCTGAAAGCTGAGCGTCCTCCCCAAATTGGGCTGATTTGATATGAAAGCCCCACCACGGTCTTGTGGTGATGAGGCAGGACCTGTACACACAGCAAGGCTTACTATCCGTCTCCTGACATCCGAAGAGCTCGTCGCAGGTGTGTCTAATGCTCTTGCGGTCGCACTAGTG
>ENSMUSG00000058297.78|Spock2
GCTTCGATATCCGCATGCTACTCAGCCCAACACCTGGAATCCCTGCCCTGCCTAATCAGCCCTACCCCATCCTGCCTTTCTTCCTTCCTCTTCTGAGGCCAGGGAGAGGGAGGGAGGGCAGGCAGCTGAAAGCTGAGCGTCCTCCCCAAATTGGGCTGATTTGATATGAAAGCCCCACCACGGTCTTGTGGTGATGAGGCAGGACCTGTACACACAGCAAGGCTTACTATCCGTCTCCTGACATCCGAAGAGCTCGTCGCAGGTGTGTCTAATGGCCCTTCTCTTGCGGTCGCACTAGTG
>ENSMUSG00000058297.79|Spock2
GCTTCGATATCCGCATGCTACCAACACCTGGAATCCCTGCCCTGCCTAATCAGCCCTACCCCATCCTGCCTTTCTTCCTTCCTCTTCTGAGGCCAGGGAGAGGGAGGGAGGGCAGGCAGCTGAAAGCTGAGCGTCCTCCCCAAATTGGGCTGATTTGATATGAAAGCCCCACCACGGTCTTGTGGTGATGAGGCAGGACCTGTACACACAGCAAGGCTTACTATCCGTCTCCTGACATCCGAAGAGCTCGTCGCAGGTGTGTCTAATGGCCCTTGGGCTGCTCTTGCGGTCGCACTAGTG
>ENSMUSG00000058297.80|Spock2
GCTTCGATATCCGCATGCTACCTGGAATCCCTGCCCTGCCTAATCAGCCCTACCCCATCCTGCCTTTCTTCCTTCCTCTTCTGAGGCCAGGGAGAGGGAGGGAGGGCAGGCAGCTGAAAGCTGAGCGTCCTCCCCAAATTGGGCTGATTTGATATGAAAGCCCCACCACGGTCTTGTGGTGATGAGGCAGGACCTGTACACACAGCAAGGCTTACTATCCGTCTCCTGACATCCGAAGAGCTCGTCGCAGGTGTGTCTAATGGCCCTTGGGCTGCACGTGCTCTTGCGGTCGCACTAGTG
>ENSMUSG00000058297.81|Spock2
GCTTCGATATCCGCATGCTAATCCCTGCCCTGCCTAATCAGCCCTACCCCATCCTGCCTTTCTTCCTTCCTCTTCTGAGGCCAGGGAGAGGGAGGGAGGGCAGGCAGCTGAAAGCTGAGCGTCCTCCCCAAATTGGGCTGATTTGATATGAAAGCCCCACCACGGTCTTGTGGTGATGAGGCAGGACCTGTACACACAGCAAGGCTTACTATCCGTCTCCTGACATCCGAAGAGCTCGTCGCAGGTGTGTCTAATGGCCCTTGGGCTGCACGTGGTTAAGCTCTTGCGGTCGCACTAGTG
>ENSMUSG00000058297.82|Spock2
GCTTCGATATCCGCATGCTAGCCCTGCCTAATCAGCCCTACCCCATCCTGCCTTTCTTCCTTCCTCTTCTGAGGCCAGGGAGAGGGAGGGAGGGCAGGCAGCTGAAAGCTGAGCGTCCTCCCCAAATTGGGCTGATTTGATATGAAAGCCCCACCACGGTCTTGTGGTGATGAGGCAGGACCTGTACACACAGCAAGGCTTACTATCCGTCTCCTGACATCCGAAGAGCTCGTCGCAGGTGTGTCTAATGGCCCTTGGGCTGCACGTGGTTAAGCATAGCCTCTTGCGGTCGCACTAGTG
>ENSMUSG00000058297.83|Spock2
GCTTCGATATCCGCATGCTACCTAATCAGCCCTACCCCATCCTGCCTTTCTTCCTTCCTCTTCTGAGGCCAGGGAGAGGGAGGGAGGGCAGGCAGCTGAAAGCTGAGCGTCCTCCCCAAATTGGGCTGATTTGATATGAAAGCCCCACCACGGTCTTGTGGTGATGAGGCAGGACCTGTACACACAGCAAGGCTTACTATCCGTCTCCTGACATCCGAAGAGCTCGTCGCAGGTGTGTCTAATGGCCCTTGGGCTGCACGTGGTTAAGCATAGCTGTCTCCTCTTGCGGTCGCACTAGTG
>ENSMUSG00000058297.84|Spock2
GCTTCGATATCCGCATGCTACAGCCCTACCCCATCCTGCCTTTCTTCCTTCCTCTTCTGAGGCCAGGGAGAGGGAGGGAGGGCAGGCAGCTGAAAGCTGAGCGTCCTCCCCAAATTGGGCTGATTTGATATGAAAGCCCCACCACGGTCTTGTGGTGATGAGGCAGGACCTGTACACACAGCAAGGCTTACTATCCGTCTCCTGACATCCGAAGAGCTCGTCGCAGGTGTGTCTAATGGCCCTTGGGCTGCACGTGGTTAAGCATAGCTGTCTCTGTGGCCTCTTGCGGTCGCACTAGTG
>ENSMUSG00000058297.85|Spock2
GCTTCGATATCCGCATGCTATACCCCATCCTGCCTTTCTTCCTTCCTCTTCTGAGGCCAGGGAGAGGGAGGGAGGGCAGGCAGCTGAAAGCTGAGCGTCCTCCCCAAATTGGGCTGATTTGATATGAAAGCCCCACCACGGTCTTGTGGTGATGAGGCAGGACCTGTACACACAGCAAGGCTTACTATCCGTCTCCTGACATCCGAAGAGCTCGTCGCAGGTGTGTCTAATGGCCCTTGGGCTGCACGTGGTTAAGCATAGCTGTCTCTGTGGCCCAACACTCTTGCGGTCGCACTAGTG
>ENSMUSG00000058297.86|Spock2
GCTTCGATATCCGCATGCTAATCCTGCCTTTCTTCCTTCCTCTTCTGAGGCCAGGGAGAGGGAGGGAGGGCAGGCAGCTGAAAGCTGAGCGTCCTCCCCAAATTGGGCTGATTTGATATGAAAGCCCCACCACGGTCTTGTGGTGATGAGGCAGGACCTGTACACACAGCAAGGCTTACTATCCGTCTCCTGACATCCGAAGAGCTCGTCGCAGGTGTGTCTAATGGCCCTTGGGCTGCACGTGGTTAAGCATAGCTGTCTCTGTGGCCCAACACAAAGACTCTTGCGGTCGCACTAGTG
>ENSMUSG00000058297.87|Spock2
GCTTCGATATCCGCATGCTACCTTTCTTCCTTCCTCTTCTGAGGCCAGGGAGAGGGAGGGAGGGCAGGCAGCTGAAAGCTGAGCGTCCTCCCCAAATTGGGCTGATTTGATATGAAAGCCCCACCACGGTCTTGTGGTGATGAGGCAGGACCTGTACACACAGCAAGGCTTACTATCCGTCTCCTGACATCCGAAGAGCTCGTCGCAGGTGTGTCTAATGGCCCTTGGGCTGCACGTGGTTAAGCATAGCTGTCTCTGTGGCCCAACACAAAGAGGTAAACTCTTGCGGTCGCACTAGTG
>ENSMUSG00000058297.88|Spock2
GCTTCGATATCCGCATGCTATTCCTTCCTCTTCTGAGGCCAGGGAGAGGGAGGGAGGGCAGGCAGCTGAAAGCTGAGCGTCCTCCCCAAATTGGGCTGATTTGATATGAAAGCCCCACCACGGTCTTGTGGTGATGAGGCAGGACCTGTACACACAGCAAGGCTTACTATCCGTCTCCTGACATCCGAAGAGCTCGTCGCAGGTGTGTCTAATGGCCCTTGGGCTGCACGTGGTTAAGCATAGCTGTCTCTGTGGCCCAACACAAAGAGGTAAACTTACTCTCTTGCGGTCGCACTAGTG
>ENSMUSG00000058297.89|Spock2
GCTTCGATATCCGCATGCTACCTCTTCTGAGGCCAGGGAGAGGGAGGGAGGGCAGGCAGCTGAAAGCTGAGCGTCCTCCCCAAATTGGGCTGATTTGATATGAAAGCCCCACCACGGTCTTGTGGTGATGAGGCAGGACCTGTACACACAGCAAGGCTTACTATCCGTCTCCTGACATCCGAAGAGCTCGTCGCAGGTGTGTCTAATGGCCCTTGGGCTGCACGTGGTTAAGCATAGCTGTCTCTGTGGCCCAACACAAAGAGGTAAACTTACTTAAAACCTCTTGCGGTCGCACTAGTG
>ENSMUSG00000058297.90|Spock2
GCTTCGATATCCGCATGCTACTGAGGCCAGGGAGAGGGAGGGAGGGCAGGCAGCTGAAAGCTGAGCGTCCTCCCCAAATTGGGCTGATTTGATATGAAAGCCCCACCACGGTCTTGTGGTGATGAGGCAGGACCTGTACACACAGCAAGGCTTACTATCCGTCTCCTGACATCCGAAGAGCTCGTCGCAGGTGTGTCTAATGGCCCTTGGGCTGCACGTGGTTAAGCATAGCTGTCTCTGTGGCCCAACACAAAGAGGTAAACTTACTTAAAACACAGGGCTCTTGCGGTCGCACTAGTG
>ENSMUSG00000058297.91|Spock2
GCTTCGATATCCGCATGCTACCAGGGAGAGGGAGGGAGGGCAGGCAGCTGAAAGCTGAGCGTCCTCCCCAAATTGGGCTGATTTGATATGAAAGCCCCACCACGGTCTTGTGGTGATGAGGCAGGACCTGTACACACAGCAAGGCTTACTATCCGTCTCCTGACATCCGAAGAGCTCGTCGCAGGTGTGTCTAATGGCCCTTGGGCTGCACGTGGTTAAGCATAGCTGTCTCTGTGGCCCAACACAAAGAGGTAAACTTACTTAAAACACAGGGGTTTTGCTCTTGCGGTCGCACTAGTG
>ENSMUSG00000058297.92|Spock2
GCTTCGATATCCGCATGCTAAGAGGGAGGGAGGGCAGGCAGCTGAAAGCTGAGCGTCCTCCCCAAATTGGGCTGATTTGATATGAAAGCCCCACCACGGTCTTGTGGTGATGAGGCAGGACCTGTACACACAGCAAGGCTTACTATCCGTCTCCTGACATCCGAAGAGCTCGTCGCAGGTGTGTCTAATGGCCCTTGGGCTGCACGTGGTTAAGCATAGCTGTCTCTGTGGCCCAACACAAAGAGGTAAACTTACTTAAAACACAGGGGTTTTGTTGCTGCTCTTGCGGTCGCACTAGTG
>ENSMUSG00000058297.93|Spock2
GCTTCGATATCCGCATGCTAAGGGAGGGCAGGCAGCTGAAAGCTGAGCGTCCTCCCCAAATTGGGCTGATTTGATATGAAAGCCCCACCACGGTCTTGTGGTGATGAGGCAGGACCTGTACACACAGCAAGGCTTACTATCCGTCTCCTGACATCCGAAGAGCTCGTCGCAGGTGTGTCTAATGGCCCTTGGGCTGCACGTGGTTAAGCATAGCTGTCTCTGTGGCCCAACACAAAGAGGTAAACTTACTTAAAACACAGGGGTTTTGTTGCTGTTTGTTCTCTTGCGGTCGCACTAGTG
>ENSMUSG00000058297.94|Spock2
GCTTCGATATCCGCATGCTAGGCAGGCAGCTGAAAGCTGAGCGTCCTCCCCAAATTGGGCTGATTTGATATGAAAGCCCCACCACGGTCTTGTGGTGATGAGGCAGGACCTGTACACACAGCAAGGCTTACTATCCGTCTCCTGACATCCGAAGAGCTCGTCGCAGGTGTGTCTAATGGCCCTTGGGCTGCACGTGGTTAAGCATAGCTGTCTCTGTGGCCCAACACAAAGAGGTAAACTTACTTAAAACACAGGGGTTTTGTTGCTGTTTGTTTTTTGTCTCTTGCGGTCGCACTAGTG
>ENSMUSG00000058297.95|Spock2
GCTTCGATATCCGCATGCTACAGCTGAAAGCTGAGCGTCCTCCCCAAATTGGGCTGATTTGATATGAAAGCCCCACCACGGTCTTGTGGTGATGAGGCAGGACCTGTACACACAGCAAGGCTTACTATCCGTCTCCTGACATCCGAAGAGCTCGTCGCAGGTGTGTCTAATGGCCCTTGGGCTGCACGTGGTTAAGCATAGCTGTCTCTGTGGCCCAACACAAAGAGGTAAACTTACTTAAAACACAGGGGTTTTGTTGCTGTTTGTTTTTTGTTAGTTTCTCTTGCGGTCGCACTAGTG
>ENSMUSG00000058297.96|Spock2
GCTTCGATATCCGCATGCTAAAAGCTGAGCGTCCTCCCCAAATTGGGCTGATTTGATATGAAAGCCCCACCACGGTCTTGTGGTGATGAGGCAGGACCTGTACACACAGCAAGGCTTACTATCCGTCTCCTGACATCCGAAGAGCTCGTCGCAGGTGTGTCTAATGGCCCTTGGGCTGCACGTGGTTAAGCATAGCTGTCTCTGTGGCCCAACACAAAGAGGTAAACTTACTTAAAACACAGGGGTTTTGTTGCTGTTTGTTTTTTGTTAGTTTGTTTGTCTCTTGCGGTCGCACTAGTG
>ENSMUSG00000058297.97|Spock2
GCTTCGATATCCGCATGCTAGAGCGTCCTCCCCAAATTGGGCTGATTTGATATGAAAGCCCCACCACGGTCTTGTGGTGATGAGGCAGGACCTGTACACACAGCAAGGCTTACTATCCGTCTCCTGACATCCGAAGAGCTCGTCGCAGGTGTGTCTAATGGCCCTTGGGCTGCACGTGGTTAAGCATAGCTGTCTCTGTGGCCCAACACAAAGAGGTAAACTTACTTAAAACACAGGGGTTTTGTTGCTGTTTGTTTTTTGTTAGTTTGTTTGTTGATAACTCTTGCGGTCGCACTAGTG
>ENSMUSG00000058297.98|Spock2
GCTTCGATATCCGCATGCTACCTCCCCAAATTGGGCTGATTTGATATGAAAGCCCCACCACGGTCTTGTGGTGATGAGGCAGGACCTGTACACACAGCAAGGCTTACTATCCGTCTCCTGACATCCGAAGAGCTCGTCGCAGGTGTGTCTAATGGCCCTTGGGCTGCACGTGGTTAAGCATAGCTGTCTCTGTGGCCCAACACAAAGAGGTAAACTTACTTAAAACACAGGGGTTTTGTTGCTGTTTGTTTTTTGTTAGTTTGTTTGTTGATAATTGGATCTCTTGCGGTCGCACTAGTG
>ENSMUSG00000058297.99|Spock2
GCTTCGATATCCGCATGCTACAAATTGGGCTGATTTGATATGAAAGCCCCACCACGGTCTTGTGGTGATGAGGCAGGACCTGTACACACAGCAAGGCTTACTATCCGTCTCCTGACATCCGAAGAGCTCGTCGCAGGTGTGTCTAATGGCCCTTGGGCTGCACGTGGTTAAGCATAGCTGTCTCTGTGGCCCAACACAAAGAGGTAAACTTACTTAAAACACAGGGGTTTTGTTGCTGTTTGTTTTTTGTTAGTTTGTTTGTTGATAATTGGATTGAGGACTCTTGCGGTCGCACTAGTG
>ENSMUSG00000058297.100|Spock2
GCTTCGATATCCGCATGCTAGGGCTGATTTGATATGAAAGCCCCACCACGGTCTTGTGGTGATGAGGCAGGACCTGTACACACAGCAAGGCTTACTATCCGTCTCCTGACATCCGAAGAGCTCGTCGCAGGTGTGTCTAATGGCCCTTGGGCTGCACGTGGTTAAGCATAGCTGTCTCTGTGGCCCAACACAAAGAGGTAAACTTACTTAAAACACAGGGGTTTTGTTGCTGTTTGTTTTTTGTTAGTTTGTTTGTTGATAATTGGATTGAGGAGTTAATCTCTTGCGGTCGCACTAGTG
>ENSMUSG00000058297.101|Spock2
GCTTCGATATCCGCATGCTAATTTGATATGAAAGCCCCACCACGGTCTTGTGGTGATGAGGCAGGACCTGTACACACAGCAAGGCTTACTATCCGTCTCCTGACATCCGAAGAGCTCGTCGCAGGTGTGTCTAATGGCCCTTGGGCTGCACGTGGTTAAGCATAGCTGTCTCTGTGGCCCAACACAAAGAGGTAAACTTACTTAAAACACAGGGGTTTTGTTGCTGTTTGTTTTTTGTTAGTTTGTTTGTTGATAATTGGATTGAGGAGTTAATCCTCTGCTCTTGCGGTCGCACTAGTG
>ENSMUSG00000058297.102|Spock2
GCTTCGATATCCGCATGCTATATGAAAGCCCCACCACGGTCTTGTGGTGATGAGGCAGGACCTGTACACACAGCAAGGCTTACTATCCGTCTCCTGACATCCGAAGAGCTCGTCGCAGGTGTGTCTAATGGCCCTTGGGCTGCACGTGGTTAAGCATAGCTGTCTCTGTGGCCCAACACAAAGAGGTAAACTTACTTAAAACACAGGGGTTTTGTTGCTGTTTGTTTTTTGTTAGTTTGTTTGTTGATAATTGGATTGAGGAGTTAATCCTCTGTCACAACTCTTGCGGTCGCACTAGTG
>ENSMUSG00000058297.103|Spock2
GCTTCGATATCCGCATGCTAAGCCCCACCACGGTCTTGTGGTGATGAGGCAGGACCTGTACACACAGCAAGGCTTACTATCCGTCTCCTGACATCCGAAGAGCTCGTCGCAGGTGTGTCTAATGGCCCTTGGGCTGCACGTGGTTAAGCATAGCTGTCTCTGTGGCCCAACACAAAGAGGTAAACTTACTTAAAACACAGGGGTTTTGTTGCTGTTTGTTTTTTGTTAGTTTGTTTGTTGATAATTGGATTGAGGAGTTAATCCTCTGTCACAATGTCAACTCTTGCGGTCGCACTAGTG
>ENSMUSG00000058297.104|Spock2
GCTTCGATATCCGCATGCTAACCACGGTCTTGTGGTGATGAGGCAGGACCTGTACACACAGCAAGGCTTACTATCCGTCTCCTGACATCCGAAGAGCTCGTCGCAGGTGTGTCTAATGGCCCTTGGGCTGCACGTGGTTAAGCATAGCTGTCTCTGTGGCCCAACACAAAGAGGTAAACTTACTTAAAACACAGGGGTTTTGTTGCTGTTTGTTTTTTGTTAGTTTGTTTGTTGATAATTGGATTGAGGAGTTAATCCTCTGTCACAATGTCAAAAGCATCTCTTGCGGTCGCACTAGTG
>ENSMUSG00000058297.105|Spock2
GCTTCGATATCCGCATGCTAGTCTTGTGGTGATGAGGCAGGACCTGTACACACAGCAAGGCTTACTATCCGTCTCCTGACATCCGAAGAGCTCGTCGCAGGTGTGTCTAATGGCCCTTGGGCTGCACGTGGTTAAGCATAGCTGTCTCTGTGGCCCAACACAAAGAGGTAAACTTACTTAAAACACAGGGGTTTTGTTGCTGTTTGTTTTTTGTTAGTTTGTTTGTTGATAATTGGATTGAGGAGTTAATCCTCTGTCACAATGTCAAAAGCATGGACATCTCTTGCGGTCGCACTAGTG
>ENSMUSG00000058297.106|Spock2
GCTTCGATATCCGCATGCTATGGTGATGAGGCAGGACCTGTACACACAGCAAGGCTTACTATCCGTCTCCTGACATCCGAAGAGCTCGTCGCAGGTGTGTCTAATGGCCCTTGGGCTGCACGTGGTTAAGCATAGCTGTCTCTGTGGCCCAACACAAAGAGGTAAACTTACTTAAAACACAGGGGTTTTGTTGCTGTTTGTTTTTTGTTAGTTTGTTTGTTGATAATTGGATTGAGGAGTTAATCCTCTGTCACAATGTCAAAAGCATGGACATCCCTGACTCTTGCGGTCGCACTAGTG
>ENSMUSG00000058297.107|Spock2
GCTTCGATATCCGCATGCTATGAGGCAGGACCTGTACACACAGCAAGGCTTACTATCCGTCTCCTGACATCCGAAGAGCTCGTCGCAGGTGTGTCTAATGGCCCTTGGGCTGCACGTGGTTAAGCATAGCTGTCTCTGTGGCCCAACACAAAGAGGTAAACTTACTTAAAACACAGGGGTTTTGTTGCTGTTTGTTTTTTGTTAGTTTGTTTGTTGATAATTGGATTGAGGAGTTAATCCTCTGTCACAATGTCAAAAGCATGGACATCCCTGATAGATTCTCTTGCGGTCGCACTAGTG
>ENSMUSG00000058297.108|Spock2
GCTTCGATATCCGCATGCTAAGGACCTGTACACACAGCAAGGCTTACTATCCGTCTCCTGACATCCGAAGAGCTCGTCGCAGGTGTGTCTAATGGCCCTTGGGCTGCACGTGGTTAAGCATAGCTGTCTCTGTGGCCCAACACAAAGAGGTAAACTTACTTAAAACACAGGGGTTTTGTTGCTGTTTGTTTTTTGTTAGTTTGTTTGTTGATAATTGGATTGAGGAGTTAATCCTCTGTCACAATGTCAAAAGCATGGACATCCCTGATAGATTATCTCTCTCTTGCGGTCGCACTAGTG
>ENSMUSG00000058297.109|Spock2
GCTTCGATATCCGCATGCTATGTACACACAGCAAGGCTTACTATCCGTCTCCTGACATCCGAAGAGCTCGTCGCAGGTGTGTCTAATGGCCCTTGGGCTGCACGTGGTTAAGCATAGCTGTCTCTGTGGCCCAACACAAAGAGGTAAACTTACTTAAAACACAGGGGTTTTGTTGCTGTTTGTTTTTTGTTAGTTTGTTTGTTGATAATTGGATTGAGGAGTTAATCCTCTGTCACAATGTCAAAAGCATGGACATCCCTGATAGATTATCTCTCAACCTCTCTTGCGGTCGCACTAGTG
>ENSMUSG00000058297.110|Spock2
GCTTCGATATCCGCATGCTACACAGCAAGGCTTACTATCCGTCTCCTGACATCCGAAGAGCTCGTCGCAGGTGTGTCTAATGGCCCTTGGGCTGCACGTGGTTAAGCATAGCTGTCTCTGTGGCCCAACACAAAGAGGTAAACTTACTTAAAACACAGGGGTTTTGTTGCTGTTTGTTTTTTGTTAGTTTGTTTGTTGATAATTGGATTGAGGAGTTAATCCTCTGTCACAATGTCAAAAGCATGGACATCCCTGATAGATTATCTCTCAACCTAGTCCCCTCTTGCGGTCGCACTAGTG
>ENSMUSG00000058297.111|Spock2
GCTTCGATATCCGCATGCTAAAGGCTTACTATCCGTCTCCTGACATCCGAAGAGCTCGTCGCAGGTGTGTCTAATGGCCCTTGGGCTGCACGTGGTTAAGCATAGCTGTCTCTGTGGCCCAACACAAAGAGGTAAACTTACTTAAAACACAGGGGTTTTGTTGCTGTTTGTTTTTTGTTAGTTTGTTTGTTGATAATTGGATTGAGGAGTTAATCCTCTGTCACAATGTCAAAAGCATGGACATCCCTGATAGATTATCTCTCAACCTAGTCCCGAGTAACTCTTGCGGTCGCACTAGTG
>ENSMUSG00000058297.112|Spock2
GCTTCGATATCCGCATGCTATACTATCCGTCTCCTGACATCCGAAGAGCTCGTCGCAGGTGTGTCTAATGGCCCTTGGGCTGCACGTGGTTAAGCATAGCTGTCTCTGTGGCCCAACACAAAGAGGTAAACTTACTTAAAACACAGGGGTTTTGTTGCTGTTTGTTTTTTGTTAGTTTGTTTGTTGATAATTGGATTGAGGAGTTAATCCTCTGTCACAATGTCAAAAGCATGGACATCCCTGATAGATTATCTCTCAACCTAGTCCCGAGTAACCAGAGCTCTTGCGGTCGCACTAGTG
>ENSMUSG00000058297.113|Spock2
GCTTCGATATCCGCATGCTACCGTCTCCTGACATCCGAAGAGCTCGTCGCAGGTGTGTCTAATGGCCCTTGGGCTGCACGTGGTTAAGCATAGCTGTCTCTGTGGCCCAACACAAAGAGGTAAACTTACTTAAAACACAGGGGTTTTGTTGCTGTTTGTTTTTTGTTAGTTTGTTTGTTGATAATTGGATTGAGGAGTTAATCCTCTGTCACAATGTCAAAAGCATGGACATCCCTGATAGATTATCTCTCAACCTAGTCCCGAGTAACCAGAGATAGCTCTCTTGCGGTCGCACTAGTG
>ENSMUSG00000058297.114|Spock2
GCTTCGATATCCGCATGCTACCTGACATCCGAAGAGCTCGTCGCAGGTGTGTCTAATGGCCCTTGGGCTGCACGTGGTTAAGCATAGCTGTCTCTGTGGCCCAACACAAAGAGGTAAACTTACTTAAAACACAGGGGTTTTGTTGCTGTTTGTTTTTTGTTAGTTTGTTTGTTGATAATTGGATTGAGGAGTTAATCCTCTGTCACAATGTCAAAAGCATGGACATCCCTGATAGATTATCTCTCAACCTAGTCCCGAGTAACCAGAGATAGCTCAGCAGCTCTTGCGGTCGCACTAGTG
>ENSMUSG00000058297.115|Spock2
GCTTCGATATCCGCATGCTAATCCGAAGAGCTCGTCGCAGGTGTGTCTAATGGCCCTTGGGCTGCACGTGGTTAAGCATAGCTGTCTCTGTGGCCCAACACAAAGAGGTAAACTTACTTAAAACACAGGGGTTTTGTTGCTGTTTGTTTTTTGTTAGTTTGTTTGTTGATAATTGGATTGAGGAGTTAATCCTCTGTCACAATGTCAAAAGCATGGACATCCCTGATAGATTATCTCTCAACCTAGTCCCGAGTAACCAGAGATAGCTCAGCAGAAGAGGCTCTTGCGGTCGCACTAGTG
>ENSMUSG00000058297.116|Spock2
GCTTCGATATCCGCATGCTAAGAGCTCGTCGCAGGTGTGTCTAATGGCCCTTGGGCTGCACGTGGTTAAGCATAGCTGTCTCTGTGGCCCAACACAAAGAGGTAAACTTACTTAAAACACAGGGGTTTTGTTGCTGTTTGTTTTTTGTTAGTTTGTTTGTTGATAATTGGATTGAGGAGTTAATCCTCTGTCACAATGTCAAAAGCATGGACATCCCTGATAGATTATCTCTCAACCTAGTCCCGAGTAACCAGAGATAGCTCAGCAGAAGAGGCAGAAACTCTTGCGGTCGCACTAGTG
>ENSMUSG00000058297.117|Spock2
GCTTCGATATCCGCATGCTACGTCGCAGGTGTGTCTAATGGCCCTTGGGCTGCACGTGGTTAAGCATAGCTGTCTCTGTGGCCCAACACAAAGAGGTAAACTTACTTAAAACACAGGGGTTTTGTTGCTGTTTGTTTTTTGTTAGTTTGTTTGTTGATAATTGGATTGAGGAGTTAATCCTCTGTCACAATGTCAAAAGCATGGACATCCCTGATAGATTATCTCTCAACCTAGTCCCGAGTAACCAGAGATAGCTCAGCAGAAGAGGCAGAAATCATGACTCTTGCGGTCGCACTAGTG
>ENSMUSG00000058297.118|Spock2
GCTTCGATATCCGCATGCTAAGGTGTGTCTAATGGCCCTTGGGCTGCACGTGGTTAAGCATAGCTGTCTCTGTGGCCCAACACAAAGAGGTAAACTTACTTAAAACACAGGGGTTTTGTTGCTGTTTGTTTTTTGTTAGTTTGTTTGTTGATAATTGGATTGAGGAGTTAATCCTCTGTCACAATGTCAAAAGCATGGACATCCCTGATAGATTATCTCTCAACCTAGTCCCGAGTAACCAGAGATAGCTCAGCAGAAGAGGCAGAAATCATGAGACAGACTCTTGCGGTCGCACTAGTG
>ENSMUSG00000058297.119|Spock2
GCTTCGATATCCGCATGCTAGTCTAATGGCCCTTGGGCTGCACGTGGTTAAGCATAGCTGTCTCTGTGGCCCAACACAAAGAGGTAAACTTACTTAAAACACAGGGGTTTTGTTGCTGTTTGTTTTTTGTTAGTTTGTTTGTTGATAATTGGATTGAGGAGTTAATCCTCTGTCACAATGTCAAAAGCATGGACATCCCTGATAGATTATCTCTCAACCTAGTCCCGAGTAACCAGAGATAGCTCAGCAGAAGAGGCAGAAATCATGAGACAGAGGACAACTCTTGCGGTCGCACTAGTG
>ENSMUSG00000058297.120|Spock2
GCTTCGATATCCGCATGCTATGGCCCTTGGGCTGCACGTGGTTAAGCATAGCTGTCTCTGTGGCCCAACACAAAGAGGTAAACTTACTTAAAACACAGGGGTTTTGTTGCTGTTTGTTTTTTGTTAGTTTGTTTGTTGATAATTGGATTGAGGAGTTAATCCTCTGTCACAATGTCAAAAGCATGGACATCCCTGATAGATTATCTCTCAACCTAGTCCCGAGTAACCAGAGATAGCTCAGCAGAAGAGGCAGAAATCATGAGACAGAGGACAATGGGTCCTCTTGCGGTCGCACTAGTG
>ENSMUSG00000058297.121|Spock2
GCTTCGATATCCGCATGCTATTGGGCTGCACGTGGTTAAGCATAGCTGTCTCTGTGGCCCAACACAAAGAGGTAAACTTACTTAAAACACAGGGGTTTTGTTGCTGTTTGTTTTTTGTTAGTTTGTTTGTTGATAATTGGATTGAGGAGTTAATCCTCTGTCACAATGTCAAAAGCATGGACATCCCTGATAGATTATCTCTCAACCTAGTCCCGAGTAACCAGAGATAGCTCAGCAGAAGAGGCAGAAATCATGAGACAGAGGACAATGGGTCCCTTGACTCTTGCGGTCGCACTAGTG
>ENSMUSG00000058297.122|Spock2
GCTTCGATATCCGCATGCTATGCACGTGGTTAAGCATAGCTGTCTCTGTGGCCCAACACAAAGAGGTAAACTTACTTAAAACACAGGGGTTTTGTTGCTGTTTGTTTTTTGTTAGTTTGTTTGTTGATAATTGGATTGAGGAGTTAATCCTCTGTCACAATGTCAAAAGCATGGACATCCCTGATAGATTATCTCTCAACCTAGTCCCGAGTAACCAGAGATAGCTCAGCAGAAGAGGCAGAAATCATGAGACAGAGGACAATGGGTCCCTTGATTTCAGCTCTTGCGGTCGCACTAGTG
>ENSMUSG00000058297.123|Spock2
GCTTCGATATCCGCATGCTATGGTTAAGCATAGCTGTCTCTGTGGCCCAACACAAAGAGGTAAACTTACTTAAAACACAGGGGTTTTGTTGCTGTTTGTTTTTTGTTAGTTTGTTTGTTGATAATTGGATTGAGGAGTTAATCCTCTGTCACAATGTCAAAAGCATGGACATCCCTGATAGATTATCTCTCAACCTAGTCCCGAGTAACCAGAGATAGCTCAGCAGAAGAGGCAGAAATCATGAGACAGAGGACAATGGGTCCCTTGATTTCAGGCCTCACTCTTGCGGTCGCACTAGTG
>ENSMUSG00000058297.124|Spock2
GCTTCGATATCCGCATGCTAAGCATAGCTGTCTCTGTGGCCCAACACAAAGAGGTAAACTTACTTAAAACACAGGGGTTTTGTTGCTGTTTGTTTTTTGTTAGTTTGTTTGTTGATAATTGGATTGAGGAGTTAATCCTCTGTCACAATGTCAAAAGCATGGACATCCCTGATAGATTATCTCTCAACCTAGTCCCGAGTAACCAGAGATAGCTCAGCAGAAGAGGCAGAAATCATGAGACAGAGGACAATGGGTCCCTTGATTTCAGGCCTCAGATTAACTCTTGCGGTCGCACTAGTG
>ENSMUSG00000058297.125|Spock2
GCTTCGATATCCGCATGCTAGCTGTCTCTGTGGCCCAACACAAAGAGGTAAACTTACTTAAAACACAGGGGTTTTGTTGCTGTTTGTTTTTTGTTAGTTTGTTTGTTGATAATTGGATTGAGGAGTTAATCCTCTGTCACAATGTCAAAAGCATGGACATCCCTGATAGATTATCTCTCAACCTAGTCCCGAGTAACCAGAGATAGCTCAGCAGAAGAGGCAGAAATCATGAGACAGAGGACAATGGGTCCCTTGATTTCAGGCCTCAGATTAACCCAGTCTCTTGCGGTCGCACTAGTG
>ENSMUSG00000058297.126|Spock2
GCTTCGATATCCGCATGCTATCTGTGGCCCAACACAAAGAGGTAAACTTACTTAAAACACAGGGGTTTTGTTGCTGTTTGTTTTTTGTTAGTTTGTTTGTTGATAATTGGATTGAGGAGTTAATCCTCTGTCACAATGTCAAAAGCATGGACATCCCTGATAGATTATCTCTCAACCTAGTCCCGAGTAACCAGAGATAGCTCAGCAGAAGAGGCAGAAATCATGAGACAGAGGACAATGGGTCCCTTGATTTCAGGCCTCAGATTAACCCAGTCAGCACCTCTTGCGGTCGCACTAGTG
>ENSMUSG00000058297.127|Spock2
GCTTCGATATCCGCATGCTAGCCCAACACAAAGAGGTAAACTTACTTAAAACACAGGGGTTTTGTTGCTGTTTGTTTTTTGTTAGTTTGTTTGTTGATAATTGGATTGAGGAGTTAATCCTCTGTCACAATGTCAAAAGCATGGACATCCCTGATAGATTATCTCTCAACCTAGTCCCGAGTAACCAGAGATAGCTCAGCAGAAGAGGCAGAAATCATGAGACAGAGGACAATGGGTCCCTTGATTTCAGGCCTCAGATTAACCCAGTCAGCACCTGTGGCTCTTGCGGTCGCACTAGTG
>ENSMUSG00000058297.128|Spock2
GCTTCGATATCCGCATGCTACACAAAGAGGTAAACTTACTTAAAACACAGGGGTTTTGTTGCTGTTTGTTTTTTGTTAGTTTGTTTGTTGATAATTGGATTGAGGAGTTAATCCTCTGTCACAATGTCAAAAGCATGGACATCCCTGATAGATTATCTCTCAACCTAGTCCCGAGTAACCAGAGATAGCTCAGCAGAAGAGGCAGAAATCATGAGACAGAGGACAATGGGTCCCTTGATTTCAGGCCTCAGATTAACCCAGTCAGCACCTGTGGCCTCATCTCTTGCGGTCGCACTAGTG
>ENSMUSG00000058297.129|Spock2
GCTTCGATATCCGCATGCTAGAGGTAAACTTACTTAAAACACAGGGGTTTTGTTGCTGTTTGTTTTTTGTTAGTTTGTTTGTTGATAATTGGATTGAGGAGTTAATCCTCTGTCACAATGTCAAAAGCATGGACATCCCTGATAGATTATCTCTCAACCTAGTCCCGAGTAACCAGAGATAGCTCAGCAGAAGAGGCAGAAATCATGAGACAGAGGACAATGGGTCCCTTGATTTCAGGCCTCAGATTAACCCAGTCAGCACCTGTGGCCTCATGGGGCTCTCTTGCGGTCGCACTAGTG
>ENSMUSG00000058297.130|Spock2
GCTTCGATATCCGCATGCTAAACTTACTTAAAACACAGGGGTTTTGTTGCTGTTTGTTTTTTGTTAGTTTGTTTGTTGATAATTGGATTGAGGAGTTAATCCTCTGTCACAATGTCAAAAGCATGGACATCCCTGATAGATTATCTCTCAACCTAGTCCCGAGTAACCAGAGATAGCTCAGCAGAAGAGGCAGAAATCATGAGACAGAGGACAATGGGTCCCTTGATTTCAGGCCTCAGATTAACCCAGTCAGCACCTGTGGCCTCATGGGGCTCTGGGCCTCTTGCGGTCGCACTAGTG
>ENSMUSG00000058297.131|Spock2
GCTTCGATATCCGCATGCTACTTAAAACACAGGGGTTTTGTTGCTGTTTGTTTTTTGTTAGTTTGTTTGTTGATAATTGGATTGAGGAGTTAATCCTCTGTCACAATGTCAAAAGCATGGACATCCCTGATAGATTATCTCTCAACCTAGTCCCGAGTAACCAGAGATAGCTCAGCAGAAGAGGCAGAAATCATGAGACAGAGGACAATGGGTCCCTTGATTTCAGGCCTCAGATTAACCCAGTCAGCACCTGTGGCCTCATGGGGCTCTGGGCTGCTTTCTCTTGCGGTCGCACTAGTG
>ENSMUSG00000058297.132|Spock2
GCTTCGATATCCGCATGCTAACACAGGGGTTTTGTTGCTGTTTGTTTTTTGTTAGTTTGTTTGTTGATAATTGGATTGAGGAGTTAATCCTCTGTCACAATGTCAAAAGCATGGACATCCCTGATAGATTATCTCTCAACCTAGTCCCGAGTAACCAGAGATAGCTCAGCAGAAGAGGCAGAAATCATGAGACAGAGGACAATGGGTCCCTTGATTTCAGGCCTCAGATTAACCCAGTCAGCACCTGTGGCCTCATGGGGCTCTGGGCTGCTTTCTTGGCCTCTTGCGGTCGCACTAGTG
>ENSMUSG00000058297.133|Spock2
GCTTCGATATCCGCATGCTAGGGTTTTGTTGCTGTTTGTTTTTTGTTAGTTTGTTTGTTGATAATTGGATTGAGGAGTTAATCCTCTGTCACAATGTCAAAAGCATGGACATCCCTGATAGATTATCTCTCAACCTAGTCCCGAGTAACCAGAGATAGCTCAGCAGAAGAGGCAGAAATCATGAGACAGAGGACAATGGGTCCCTTGATTTCAGGCCTCAGATTAACCCAGTCAGCACCTGTGGCCTCATGGGGCTCTGGGCTGCTTTCTTGGCGAATGGCTCTTGCGGTCGCACTAGTG
>ENSMUSG00000058297.134|Spock2
GCTTCGATATCCGCATGCTATGTTGCTGTTTGTTTTTTGTTAGTTTGTTTGTTGATAATTGGATTGAGGAGTTAATCCTCTGTCACAATGTCAAAAGCATGGACATCCCTGATAGATTATCTCTCAACCTAGTCCCGAGTAACCAGAGATAGCTCAGCAGAAGAGGCAGAAATCATGAGACAGAGGACAATGGGTCCCTTGATTTCAGGCCTCAGATTAACCCAGTCAGCACCTGTGGCCTCATGGGGCTCTGGGCTGCTTTCTTGGCGAATGGGGACTGCTCTTGCGGTCGCACTAGTG
>ENSMUSG00000058297.135|Spock2
GCTTCGATATCCGCATGCTATGTTTGTTTTTTGTTAGTTTGTTTGTTGATAATTGGATTGAGGAGTTAATCCTCTGTCACAATGTCAAAAGCATGGACATCCCTGATAGATTATCTCTCAACCTAGTCCCGAGTAACCAGAGATAGCTCAGCAGAAGAGGCAGAAATCATGAGACAGAGGACAATGGGTCCCTTGATTTCAGGCCTCAGATTAACCCAGTCAGCACCTGTGGCCTCATGGGGCTCTGGGCTGCTTTCTTGGCGAATGGGGACTGTCATCACTCTTGCGGTCGCACTAGTG
>ENSMUSG00000058297.136|Spock2
GCTTCGATATCCGCATGCTATTTTTTGTTAGTTTGTTTGTTGATAATTGGATTGAGGAGTTAATCCTCTGTCACAATGTCAAAAGCATGGACATCCCTGATAGATTATCTCTCAACCTAGTCCCGAGTAACCAGAGATAGCTCAGCAGAAGAGGCAGAAATCATGAGACAGAGGACAATGGGTCCCTTGATTTCAGGCCTCAGATTAACCCAGTCAGCACCTGTGGCCTCATGGGGCTCTGGGCTGCTTTCTTGGCGAATGGGGACTGTCATCATATAGCCTCTTGCGGTCGCACTAGTG
>ENSMUSG00000058297.137|Spock2
GCTTCGATATCCGCATGCTAGTTAGTTTGTTTGTTGATAATTGGATTGAGGAGTTAATCCTCTGTCACAATGTCAAAAGCATGGACATCCCTGATAGATTATCTCTCAACCTAGTCCCGAGTAACCAGAGATAGCTCAGCAGAAGAGGCAGAAATCATGAGACAGAGGACAATGGGTCCCTTGATTTCAGGCCTCAGATTAACCCAGTCAGCACCTGTGGCCTCATGGGGCTCTGGGCTGCTTTCTTGGCGAATGGGGACTGTCATCATATAGCTGAGATCTCTTGCGGTCGCACTAGTG
>ENSMUSG00000058297.138|Spock2
GCTTCGATATCCGCATGCTATTGTTTGTTGATAATTGGATTGAGGAGTTAATCCTCTGTCACAATGTCAAAAGCATGGACATCCCTGATAGATTATCTCTCAACCTAGTCCCGAGTAACCAGAGATAGCTCAGCAGAAGAGGCAGAAATCATGAGACAGAGGACAATGGGTCCCTTGATTTCAGGCCTCAGATTAACCCAGTCAGCACCTGTGGCCTCATGGGGCTCTGGGCTGCTTTCTTGGCGAATGGGGACTGTCATCATATAGCTGAGATTTGGAGCTCTTGCGGTCGCACTAGTG
>ENSMUSG00000058297.139|Spock2
GCTTCGATATCCGCATGCTAGTTGATAATTGGATTGAGGAGTTAATCCTCTGTCACAATGTCAAAAGCATGGACATCCCTGATAGATTATCTCTCAACCTAGTCCCGAGTAACCAGAGATAGCTCAGCAGAAGAGGCAGAAATCATGAGACAGAGGACAATGGGTCCCTTGATTTCAGGCCTCAGATTAACCCAGTCAGCACCTGTGGCCTCATGGGGCTCTGGGCTGCTTTCTTGGCGAATGGGGACTGTCATCATATAGCTGAGATTTGGAGTAGCCTCTCTTGCGGTCGCACTAGTG
>ENSMUSG00000058297.140|Spock2
GCTTCGATATCCGCATGCTAAATTGGATTGAGGAGTTAATCCTCTGTCACAATGTCAAAAGCATGGACATCCCTGATAGATTATCTCTCAACCTAGTCCCGAGTAACCAGAGATAGCTCAGCAGAAGAGGCAGAAATCATGAGACAGAGGACAATGGGTCCCTTGATTTCAGGCCTCAGATTAACCCAGTCAGCACCTGTGGCCTCATGGGGCTCTGGGCTGCTTTCTTGGCGAATGGGGACTGTCATCATATAGCTGAGATTTGGAGTAGCCTGCTATGCTCTTGCGGTCGCACTAGTG
>ENSMUSG00000058297.141|Spock2
GCTTCGATATCCGCATGCTAATTGAGGAGTTAATCCTCTGTCACAATGTCAAAAGCATGGACATCCCTGATAGATTATCTCTCAACCTAGTCCCGAGTAACCAGAGATAGCTCAGCAGAAGAGGCAGAAATCATGAGACAGAGGACAATGGGTCCCTTGATTTCAGGCCTCAGATTAACCCAGTCAGCACCTGTGGCCTCATGGGGCTCTGGGCTGCTTTCTTGGCGAATGGGGACTGTCATCATATAGCTGAGATTTGGAGTAGCCTGCTATGAGGGCTCTCTTGCGGTCGCACTAGTG
>ENSMUSG00000058297.142|Spock2
GCTTCGATATCCGCATGCTAGAGTTAATCCTCTGTCACAATGTCAAAAGCATGGACATCCCTGATAGATTATCTCTCAACCTAGTCCCGAGTAACCAGAGATAGCTCAGCAGAAGAGGCAGAAATCATGAGACAGAGGACAATGGGTCCCTTGATTTCAGGCCTCAGATTAACCCAGTCAGCACCTGTGGCCTCATGGGGCTCTGGGCTGCTTTCTTGGCGAATGGGGACTGTCATCATATAGCTGAGATTTGGAGTAGCCTGCTATGAGGGCTTGCAGTCTCTTGCGGTCGCACTAGTG
>ENSMUSG00000058297.143|Spock2
GCTTCGATATCCGCATGCTAATCCTCTGTCACAATGTCAAAAGCATGGACATCCCTGATAGATTATCTCTCAACCTAGTCCCGAGTAACCAGAGATAGCTCAGCAGAAGAGGCAGAAATCATGAGACAGAGGACAATGGGTCCCTTGATTTCAGGCCTCAGATTAACCCAGTCAGCACCTGTGGCCTCATGGGGCTCTGGGCTGCTTTCTTGGCGAATGGGGACTGTCATCATATAGCTGAGATTTGGAGTAGCCTGCTATGAGGGCTTGCAGTTGCACTCTCTTGCGGTCGCACTAGTG
>ENSMUSG00000058297.144|Spock2
GCTTCGATATCCGCATGCTATGTCACAATGTCAAAAGCATGGACATCCCTGATAGATTATCTCTCAACCTAGTCCCGAGTAACCAGAGATAGCTCAGCAGAAGAGGCAGAAATCATGAGACAGAGGACAATGGGTCCCTTGATTTCAGGCCTCAGATTAACCCAGTCAGCACCTGTGGCCTCATGGGGCTCTGGGCTGCTTTCTTGGCGAATGGGGACTGTCATCATATAGCTGAGATTTGGAGTAGCCTGCTATGAGGGCTTGCAGTTGCACTCTCTGTCTCTTGCGGTCGCACTAGTG
>ENSMUSG00000058297.145|Spock2
GCTTCGATATCCGCATGCTAAATGTCAAAAGCATGGACATCCCTGATAGATTATCTCTCAACCTAGTCCCGAGTAACCAGAGATAGCTCAGCAGAAGAGGCAGAAATCATGAGACAGAGGACAATGGGTCCCTTGATTTCAGGCCTCAGATTAACCCAGTCAGCACCTGTGGCCTCATGGGGCTCTGGGCTGCTTTCTTGGCGAATGGGGACTGTCATCATATAGCTGAGATTTGGAGTAGCCTGCTATGAGGGCTTGCAGTTGCACTCTCTGTTCCCTGCTCTTGCGGTCGCACTAGTG
>ENSMUSG00000058297.146|Spock2
GCTTCGATATCCGCATGCTAAAAAGCATGGACATCCCTGATAGATTATCTCTCAACCTAGTCCCGAGTAACCAGAGATAGCTCAGCAGAAGAGGCAGAAATCATGAGACAGAGGACAATGGGTCCCTTGATTTCAGGCCTCAGATTAACCCAGTCAGCACCTGTGGCCTCATGGGGCTCTGGGCTGCTTTCTTGGCGAATGGGGACTGTCATCATATAGCTGAGATTTGGAGTAGCCTGCTATGAGGGCTTGCAGTTGCACTCTCTGTTCCCTGGCGAGGCTCTTGCGGTCGCACTAGTG
>ENSMUSG00000058297.147|Spock2
GCTTCGATATCCGCATGCTAATGGACATCCCTGATAGATTATCTCTCAACCTAGTCCCGAGTAACCAGAGATAGCTCAGCAGAAGAGGCAGAAATCATGAGACAGAGGACAATGGGTCCCTTGATTTCAGGCCTCAGATTAACCCAGTCAGCACCTGTGGCCTCATGGGGCTCTGGGCTGCTTTCTTGGCGAATGGGGACTGTCATCATATAGCTGAGATTTGGAGTAGCCTGCTATGAGGGCTTGCAGTTGCACTCTCTGTTCCCTGGCGAGGGTCCCCCTCTTGCGGTCGCACTAGTG
>ENSMUSG00000058297.148|Spock2
GCTTCGATATCCGCATGCTAATCCCTGATAGATTATCTCTCAACCTAGTCCCGAGTAACCAGAGATAGCTCAGCAGAAGAGGCAGAAATCATGAGACAGAGGACAATGGGTCCCTTGATTTCAGGCCTCAGATTAACCCAGTCAGCACCTGTGGCCTCATGGGGCTCTGGGCTGCTTTCTTGGCGAATGGGGACTGTCATCATATAGCTGAGATTTGGAGTAGCCTGCTATGAGGGCTTGCAGTTGCACTCTCTGTTCCCTGGCGAGGGTCCCCCTTGTCCTCTTGCGGTCGCACTAGTG
>ENSMUSG00000058297.149|Spock2
GCTTCGATATCCGCATGCTAGATAGATTATCTCTCAACCTAGTCCCGAGTAACCAGAGATAGCTCAGCAGAAGAGGCAGAAATCATGAGACAGAGGACAATGGGTCCCTTGATTTCAGGCCTCAGATTAACCCAGTCAGCACCTGTGGCCTCATGGGGCTCTGGGCTGCTTTCTTGGCGAATGGGGACTGTCATCATATAGCTGAGATTTGGAGTAGCCTGCTATGAGGGCTTGCAGTTGCACTCTCTGTTCCCTGGCGAGGGTCCCCCTTGTCCCAAGGCTCTTGCGGTCGCACTAGTG
>ENSMUSG00000058297.150|Spock2
GCTTCGATATCCGCATGCTATTATCTCTCAACCTAGTCCCGAGTAACCAGAGATAGCTCAGCAGAAGAGGCAGAAATCATGAGACAGAGGACAATGGGTCCCTTGATTTCAGGCCTCAGATTAACCCAGTCAGCACCTGTGGCCTCATGGGGCTCTGGGCTGCTTTCTTGGCGAATGGGGACTGTCATCATATAGCTGAGATTTGGAGTAGCCTGCTATGAGGGCTTGCAGTTGCACTCTCTGTTCCCTGGCGAGGGTCCCCCTTGTCCCAAGGAGCAGACTCTTGCGGTCGCACTAGTG
>ENSMUSG00000058297.151|Spock2
GCTTCGATATCCGCATGCTACTCAACCTAGTCCCGAGTAACCAGAGATAGCTCAGCAGAAGAGGCAGAAATCATGAGACAGAGGACAATGGGTCCCTTGATTTCAGGCCTCAGATTAACCCAGTCAGCACCTGTGGCCTCATGGGGCTCTGGGCTGCTTTCTTGGCGAATGGGGACTGTCATCATATAGCTGAGATTTGGAGTAGCCTGCTATGAGGGCTTGCAGTTGCACTCTCTGTTCCCTGGCGAGGGTCCCCCTTGTCCCAAGGAGCAGAGGACCACTCTTGCGGTCGCACTAGTG
>ENSMUSG00000058297.152|Spock2
GCTTCGATATCCGCATGCTACTAGTCCCGAGTAACCAGAGATAGCTCAGCAGAAGAGGCAGAAATCATGAGACAGAGGACAATGGGTCCCTTGATTTCAGGCCTCAGATTAACCCAGTCAGCACCTGTGGCCTCATGGGGCTCTGGGCTGCTTTCTTGGCGAATGGGGACTGTCATCATATAGCTGAGATTTGGAGTAGCCTGCTATGAGGGCTTGCAGTTGCACTCTCTGTTCCCTGGCGAGGGTCCCCCTTGTCCCAAGGAGCAGAGGACCAGCAAGCCTCTTGCGGTCGCACTAGTG
>ENSMUSG00000058297.153|Spock2
GCTTCGATATCCGCATGCTACCGAGTAACCAGAGATAGCTCAGCAGAAGAGGCAGAAATCATGAGACAGAGGACAATGGGTCCCTTGATTTCAGGCCTCAGATTAACCCAGTCAGCACCTGTGGCCTCATGGGGCTCTGGGCTGCTTTCTTGGCGAATGGGGACTGTCATCATATAGCTGAGATTTGGAGTAGCCTGCTATGAGGGCTTGCAGTTGCACTCTCTGTTCCCTGGCGAGGGTCCCCCTTGTCCCAAGGAGCAGAGGACCAGCAAGCAGCCCGCTCTTGCGGTCGCACTAGTG
>ENSMUSG00000058297.154|Spock2
GCTTCGATATCCGCATGCTAAACCAGAGATAGCTCAGCAGAAGAGGCAGAAATCATGAGACAGAGGACAATGGGTCCCTTGATTTCAGGCCTCAGATTAACCCAGTCAGCACCTGTGGCCTCATGGGGCTCTGGGCTGCTTTCTTGGCGAATGGGGACTGTCATCATATAGCTGAGATTTGGAGTAGCCTGCTATGAGGGCTTGCAGTTGCACTCTCTGTTCCCTGGCGAGGGTCCCCCTTGTCCCAAGGAGCAGAGGACCAGCAAGCAGCCCGTGTCTGCTCTTGCGGTCGCACTAGTG
>ENSMUSG00000058297.155|Spock2
GCTTCGATATCCGCATGCTAAGATAGCTCAGCAGAAGAGGCAGAAATCATGAGACAGAGGACAATGGGTCCCTTGATTTCAGGCCTCAGATTAACCCAGTCAGCACCTGTGGCCTCATGGGGCTCTGGGCTGCTTTCTTGGCGAATGGGGACTGTCATCATATAGCTGAGATTTGGAGTAGCCTGCTATGAGGGCTTGCAGTTGCACTCTCTGTTCCCTGGCGAGGGTCCCCCTTGTCCCAAGGAGCAGAGGACCAGCAAGCAGCCCGTGTCTGCTCACCCTCTTGCGGTCGCACTAGTG
>ENSMUSG00000058297.156|Spock2
GCTTCGATATCCGCATGCTACTCAGCAGAAGAGGCAGAAATCATGAGACAGAGGACAATGGGTCCCTTGATTTCAGGCCTCAGATTAACCCAGTCAGCACCTGTGGCCTCATGGGGCTCTGGGCTGCTTTCTTGGCGAATGGGGACTGTCATCATATAGCTGAGATTTGGAGTAGCCTGCTATGAGGGCTTGCAGTTGCACTCTCTGTTCCCTGGCGAGGGTCCCCCTTGTCCCAAGGAGCAGAGGACCAGCAAGCAGCCCGTGTCTGCTCACCTTCTCCCTCTTGCGGTCGCACTAGTG
>ENSMUSG00000058297.157|Spock2
GCTTCGATATCCGCATGCTAAGAAGAGGCAGAAATCATGAGACAGAGGACAATGGGTCCCTTGATTTCAGGCCTCAGATTAACCCAGTCAGCACCTGTGGCCTCATGGGGCTCTGGGCTGCTTTCTTGGCGAATGGGGACTGTCATCATATAGCTGAGATTTGGAGTAGCCTGCTATGAGGGCTTGCAGTTGCACTCTCTGTTCCCTGGCGAGGGTCCCCCTTGTCCCAAGGAGCAGAGGACCAGCAAGCAGCCCGTGTCTGCTCACCTTCTCCCTGACCCTCTTGCGGTCGCACTAGTG
>ENSMUSG00000058297.158|Spock2
GCTTCGATATCCGCATGCTAGGCAGAAATCATGAGACAGAGGACAATGGGTCCCTTGATTTCAGGCCTCAGATTAACCCAGTCAGCACCTGTGGCCTCATGGGGCTCTGGGCTGCTTTCTTGGCGAATGGGGACTGTCATCATATAGCTGAGATTTGGAGTAGCCTGCTATGAGGGCTTGCAGTTGCACTCTCTGTTCCCTGGCGAGGGTCCCCCTTGTCCCAAGGAGCAGAGGACCAGCAAGCAGCCCGTGTCTGCTCACCTTCTCCCTGACCCTCTAGCTCTTGCGGTCGCACTAGTG
>ENSMUSG00000058297.159|Spock2
GCTTCGATATCCGCATGCTAAATCATGAGACAGAGGACAATGGGTCCCTTGATTTCAGGCCTCAGATTAACCCAGTCAGCACCTGTGGCCTCATGGGGCTCTGGGCTGCTTTCTTGGCGAATGGGGACTGTCATCATATAGCTGAGATTTGGAGTAGCCTGCTATGAGGGCTTGCAGTTGCACTCTCTGTTCCCTGGCGAGGGTCCCCCTTGTCCCAAGGAGCAGAGGACCAGCAAGCAGCCCGTGTCTGCTCACCTTCTCCCTGACCCTCTAGGAAATGCTCTTGCGGTCGCACTAGTG
>ENSMUSG00000058297.160|Spock2
GCTTCGATATCCGCATGCTAGAGACAGAGGACAATGGGTCCCTTGATTTCAGGCCTCAGATTAACCCAGTCAGCACCTGTGGCCTCATGGGGCTCTGGGCTGCTTTCTTGGCGAATGGGGACTGTCATCATATAGCTGAGATTTGGAGTAGCCTGCTATGAGGGCTTGCAGTTGCACTCTCTGTTCCCTGGCGAGGGTCCCCCTTGTCCCAAGGAGCAGAGGACCAGCAAGCAGCCCGTGTCTGCTCACCTTCTCCCTGACCCTCTAGGAAATGGTTCCCCTCTTGCGGTCGCACTAGTG
>ENSMUSG00000058297.161|Spock2
GCTTCGATATCCGCATGCTAGAGGACAATGGGTCCCTTGATTTCAGGCCTCAGATTAACCCAGTCAGCACCTGTGGCCTCATGGGGCTCTGGGCTGCTTTCTTGGCGAATGGGGACTGTCATCATATAGCTGAGATTTGGAGTAGCCTGCTATGAGGGCTTGCAGTTGCACTCTCTGTTCCCTGGCGAGGGTCCCCCTTGTCCCAAGGAGCAGAGGACCAGCAAGCAGCCCGTGTCTGCTCACCTTCTCCCTGACCCTCTAGGAAATGGTTCCCTCTTGCCTCTTGCGGTCGCACTAGTG
>ENSMUSG00000058297.162|Spock2
GCTTCGATATCCGCATGCTAAATGGGTCCCTTGATTTCAGGCCTCAGATTAACCCAGTCAGCACCTGTGGCCTCATGGGGCTCTGGGCTGCTTTCTTGGCGAATGGGGACTGTCATCATATAGCTGAGATTTGGAGTAGCCTGCTATGAGGGCTTGCAGTTGCACTCTCTGTTCCCTGGCGAGGGTCCCCCTTGTCCCAAGGAGCAGAGGACCAGCAAGCAGCCCGTGTCTGCTCACCTTCTCCCTGACCCTCTAGGAAATGGTTCCCTCTTGCCCCGACCTCTTGCGGTCGCACTAGTG
>ENSMUSG00000058297.163|Spock2
GCTTCGATATCCGCATGCTATCCCTTGATTTCAGGCCTCAGATTAACCCAGTCAGCACCTGTGGCCTCATGGGGCTCTGGGCTGCTTTCTTGGCGAATGGGGACTGTCATCATATAGCTGAGATTTGGAGTAGCCTGCTATGAGGGCTTGCAGTTGCACTCTCTGTTCCCTGGCGAGGGTCCCCCTTGTCCCAAGGAGCAGAGGACCAGCAAGCAGCCCGTGTCTGCTCACCTTCTCCCTGACCCTCTAGGAAATGGTTCCCTCTTGCCCCGACCAATAGCTCTTGCGGTCGCACTAGTG
>ENSMUSG00000058297.164|Spock2
GCTTCGATATCCGCATGCTAGATTTCAGGCCTCAGATTAACCCAGTCAGCACCTGTGGCCTCATGGGGCTCTGGGCTGCTTTCTTGGCGAATGGGGACTGTCATCATATAGCTGAGATTTGGAGTAGCCTGCTATGAGGGCTTGCAGTTGCACTCTCTGTTCCCTGGCGAGGGTCCCCCTTGTCCCAAGGAGCAGAGGACCAGCAAGCAGCCCGTGTCTGCTCACCTTCTCCCTGACCCTCTAGGAAATGGTTCCCTCTTGCCCCGACCAATAGAAGGGCCTCTTGCGGTCGCACTAGTG
>ENSMUSG00000058297.165|Spock2
GCTTCGATATCCGCATGCTAAGGCCTCAGATTAACCCAGTCAGCACCTGTGGCCTCATGGGGCTCTGGGCTGCTTTCTTGGCGAATGGGGACTGTCATCATATAGCTGAGATTTGGAGTAGCCTGCTATGAGGGCTTGCAGTTGCACTCTCTGTTCCCTGGCGAGGGTCCCCCTTGTCCCAAGGAGCAGAGGACCAGCAAGCAGCCCGTGTCTGCTCACCTTCTCCCTGACCCTCTAGGAAATGGTTCCCTCTTGCCCCGACCAATAGAAGGGCGTGTCCCTCTTGCGGTCGCACTAGTG
>ENSMUSG00000058297.166|Spock2
GCTTCGATATCCGCATGCTACAGATTAACCCAGTCAGCACCTGTGGCCTCATGGGGCTCTGGGCTGCTTTCTTGGCGAATGGGGACTGTCATCATATAGCTGAGATTTGGAGTAGCCTGCTATGAGGGCTTGCAGTTGCACTCTCTGTTCCCTGGCGAGGGTCCCCCTTGTCCCAAGGAGCAGAGGACCAGCAAGCAGCCCGTGTCTGCTCACCTTCTCCCTGACCCTCTAGGAAATGGTTCCCTCTTGCCCCGACCAATAGAAGGGCGTGTCCCCGAGACTCTTGCGGTCGCACTAGTG
>ENSMUSG00000058297.167|Spock2
GCTTCGATATCCGCATGCTAAACCCAGTCAGCACCTGTGGCCTCATGGGGCTCTGGGCTGCTTTCTTGGCGAATGGGGACTGTCATCATATAGCTGAGATTTGGAGTAGCCTGCTATGAGGGCTTGCAGTTGCACTCTCTGTTCCCTGGCGAGGGTCCCCCTTGTCCCAAGGAGCAGAGGACCAGCAAGCAGCCCGTGTCTGCTCACCTTCTCCCTGACCCTCTAGGAAATGGTTCCCTCTTGCCCCGACCAATAGAAGGGCGTGTCCCCGAGACCCTTGCTCTTGCGGTCGCACTAGTG
>ENSMUSG00000058297.168|Spock2
GCTTCGATATCCGCATGCTAGTCAGCACCTGTGGCCTCATGGGGCTCTGGGCTGCTTTCTTGGCGAATGGGGACTGTCATCATATAGCTGAGATTTGGAGTAGCCTGCTATGAGGGCTTGCAGTTGCACTCTCTGTTCCCTGGCGAGGGTCCCCCTTGTCCCAAGGAGCAGAGGACCAGCAAGCAGCCCGTGTCTGCTCACCTTCTCCCTGACCCTCTAGGAAATGGTTCCCTCTTGCCCCGACCAATAGAAGGGCGTGTCCCCGAGACCCTTGTGAGGACTCTTGCGGTCGCACTAGTG
>ENSMUSG00000058297.169|Spock2
GCTTCGATATCCGCATGCTAACCTGTGGCCTCATGGGGCTCTGGGCTGCTTTCTTGGCGAATGGGGACTGTCATCATATAGCTGAGATTTGGAGTAGCCTGCTATGAGGGCTTGCAGTTGCACTCTCTGTTCCCTGGCGAGGGTCCCCCTTGTCCCAAGGAGCAGAGGACCAGCAAGCAGCCCGTGTCTGCTCACCTTCTCCCTGACCCTCTAGGAAATGGTTCCCTCTTGCCCCGACCAATAGAAGGGCGTGTCCCCGAGACCCTTGTGAGGAACCACGCTCTTGCGGTCGCACTAGTG
>ENSMUSG00000058297.170|Spock2
GCTTCGATATCCGCATGCTAGGCCTCATGGGGCTCTGGGCTGCTTTCTTGGCGAATGGGGACTGTCATCATATAGCTGAGATTTGGAGTAGCCTGCTATGAGGGCTTGCAGTTGCACTCTCTGTTCCCTGGCGAGGGTCCCCCTTGTCCCAAGGAGCAGAGGACCAGCAAGCAGCCCGTGTCTGCTCACCTTCTCCCTGACCCTCTAGGAAATGGTTCCCTCTTGCCCCGACCAATAGAAGGGCGTGTCCCCGAGACCCTTGTGAGGAACCACGGGGAGCCTCTTGCGGTCGCACTAGTG
>ENSMUSG00000058297.171|Spock2
GCTTCGATATCCGCATGCTAATGGGGCTCTGGGCTGCTTTCTTGGCGAATGGGGACTGTCATCATATAGCTGAGATTTGGAGTAGCCTGCTATGAGGGCTTGCAGTTGCACTCTCTGTTCCCTGGCGAGGGTCCCCCTTGTCCCAAGGAGCAGAGGACCAGCAAGCAGCCCGTGTCTGCTCACCTTCTCCCTGACCCTCTAGGAAATGGTTCCCTCTTGCCCCGACCAATAGAAGGGCGTGTCCCCGAGACCCTTGTGAGGAACCACGGGGAGCTGTGACCTCTTGCGGTCGCACTAGTG
>ENSMUSG00000058297.172|Spock2
GCTTCGATATCCGCATGCTACTCTGGGCTGCTTTCTTGGCGAATGGGGACTGTCATCATATAGCTGAGATTTGGAGTAGCCTGCTATGAGGGCTTGCAGTTGCACTCTCTGTTCCCTGGCGAGGGTCCCCCTTGTCCCAAGGAGCAGAGGACCAGCAAGCAGCCCGTGTCTGCTCACCTTCTCCCTGACCCTCTAGGAAATGGTTCCCTCTTGCCCCGACCAATAGAAGGGCGTGTCCCCGAGACCCTTGTGAGGAACCACGGGGAGCTGTGACTTCCTGCTCTTGCGGTCGCACTAGTG
>ENSMUSG00000058297.173|Spock2
GCTTCGATATCCGCATGCTAGCTGCTTTCTTGGCGAATGGGGACTGTCATCATATAGCTGAGATTTGGAGTAGCCTGCTATGAGGGCTTGCAGTTGCACTCTCTGTTCCCTGGCGAGGGTCCCCCTTGTCCCAAGGAGCAGAGGACCAGCAAGCAGCCCGTGTCTGCTCACCTTCTCCCTGACCCTCTAGGAAATGGTTCCCTCTTGCCCCGACCAATAGAAGGGCGTGTCCCCGAGACCCTTGTGAGGAACCACGGGGAGCTGTGACTTCCTGTGCCCACTCTTGCGGTCGCACTAGTG
>ENSMUSG00000058297.174|Spock2
GCTTCGATATCCGCATGCTATTCTTGGCGAATGGGGACTGTCATCATATAGCTGAGATTTGGAGTAGCCTGCTATGAGGGCTTGCAGTTGCACTCTCTGTTCCCTGGCGAGGGTCCCCCTTGTCCCAAGGAGCAGAGGACCAGCAAGCAGCCCGTGTCTGCTCACCTTCTCCCTGACCCTCTAGGAAATGGTTCCCTCTTGCCCCGACCAATAGAAGGGCGTGTCCCCGAGACCCTTGTGAGGAACCACGGGGAGCTGTGACTTCCTGTGCCCAGAAGGTCTCTTGCGGTCGCACTAGTG
>ENSMUSG00000058297.175|Spock2
GCTTCGATATCCGCATGCTAGCGAATGGGGACTGTCATCATATAGCTGAGATTTGGAGTAGCCTGCTATGAGGGCTTGCAGTTGCACTCTCTGTTCCCTGGCGAGGGTCCCCCTTGTCCCAAGGAGCAGAGGACCAGCAAGCAGCCCGTGTCTGCTCACCTTCTCCCTGACCCTCTAGGAAATGGTTCCCTCTTGCCCCGACCAATAGAAGGGCGTGTCCCCGAGACCCTTGTGAGGAACCACGGGGAGCTGTGACTTCCTGTGCCCAGAAGGTCCTGGACTCTTGCGGTCGCACTAGTG
>ENSMUSG00000058297.176|Spock2
GCTTCGATATCCGCATGCTAGGGGACTGTCATCATATAGCTGAGATTTGGAGTAGCCTGCTATGAGGGCTTGCAGTTGCACTCTCTGTTCCCTGGCGAGGGTCCCCCTTGTCCCAAGGAGCAGAGGACCAGCAAGCAGCCCGTGTCTGCTCACCTTCTCCCTGACCCTCTAGGAAATGGTTCCCTCTTGCCCCGACCAATAGAAGGGCGTGTCCCCGAGACCCTTGTGAGGAACCACGGGGAGCTGTGACTTCCTGTGCCCAGAAGGTCCTGGAGGAGAGCTCTTGCGGTCGCACTAGTG
>ENSMUSG00000058297.177|Spock2
GCTTCGATATCCGCATGCTATGTCATCATATAGCTGAGATTTGGAGTAGCCTGCTATGAGGGCTTGCAGTTGCACTCTCTGTTCCCTGGCGAGGGTCCCCCTTGTCCCAAGGAGCAGAGGACCAGCAAGCAGCCCGTGTCTGCTCACCTTCTCCCTGACCCTCTAGGAAATGGTTCCCTCTTGCCCCGACCAATAGAAGGGCGTGTCCCCGAGACCCTTGTGAGGAACCACGGGGAGCTGTGACTTCCTGTGCCCAGAAGGTCCTGGAGGAGAGGCCCCACTCTTGCGGTCGCACTAGTG
>ENSMUSG00000058297.178|Spock2
GCTTCGATATCCGCATGCTACATATAGCTGAGATTTGGAGTAGCCTGCTATGAGGGCTTGCAGTTGCACTCTCTGTTCCCTGGCGAGGGTCCCCCTTGTCCCAAGGAGCAGAGGACCAGCAAGCAGCCCGTGTCTGCTCACCTTCTCCCTGACCCTCTAGGAAATGGTTCCCTCTTGCCCCGACCAATAGAAGGGCGTGTCCCCGAGACCCTTGTGAGGAACCACGGGGAGCTGTGACTTCCTGTGCCCAGAAGGTCCTGGAGGAGAGGCCCCAAAGCCTCTCTTGCGGTCGCACTAGTG
>ENSMUSG00000058297.179|Spock2
GCTTCGATATCCGCATGCTAGCTGAGATTTGGAGTAGCCTGCTATGAGGGCTTGCAGTTGCACTCTCTGTTCCCTGGCGAGGGTCCCCCTTGTCCCAAGGAGCAGAGGACCAGCAAGCAGCCCGTGTCTGCTCACCTTCTCCCTGACCCTCTAGGAAATGGTTCCCTCTTGCCCCGACCAATAGAAGGGCGTGTCCCCGAGACCCTTGTGAGGAACCACGGGGAGCTGTGACTTCCTGTGCCCAGAAGGTCCTGGAGGAGAGGCCCCAAAGCCTTAGTCCCTCTTGCGGTCGCACTAGTG
>ENSMUSG00000058297.180|Spock2
GCTTCGATATCCGCATGCTAATTTGGAGTAGCCTGCTATGAGGGCTTGCAGTTGCACTCTCTGTTCCCTGGCGAGGGTCCCCCTTGTCCCAAGGAGCAGAGGACCAGCAAGCAGCCCGTGTCTGCTCACCTTCTCCCTGACCCTCTAGGAAATGGTTCCCTCTTGCCCCGACCAATAGAAGGGCGTGTCCCCGAGACCCTTGTGAGGAACCACGGGGAGCTGTGACTTCCTGTGCCCAGAAGGTCCTGGAGGAGAGGCCCCAAAGCCTTAGTCCTCTCAGCTCTTGCGGTCGCACTAGTG
>ENSMUSG00000058297.181|Spock2
GCTTCGATATCCGCATGCTAAGTAGCCTGCTATGAGGGCTTGCAGTTGCACTCTCTGTTCCCTGGCGAGGGTCCCCCTTGTCCCAAGGAGCAGAGGACCAGCAAGCAGCCCGTGTCTGCTCACCTTCTCCCTGACCCTCTAGGAAATGGTTCCCTCTTGCCCCGACCAATAGAAGGGCGTGTCCCCGAGACCCTTGTGAGGAACCACGGGGAGCTGTGACTTCCTGTGCCCAGAAGGTCCTGGAGGAGAGGCCCCAAAGCCTTAGTCCTCTCAGCCATGACTCTTGCGGTCGCACTAGTG
>ENSMUSG00000058297.182|Spock2
GCTTCGATATCCGCATGCTACTGCTATGAGGGCTTGCAGTTGCACTCTCTGTTCCCTGGCGAGGGTCCCCCTTGTCCCAAGGAGCAGAGGACCAGCAAGCAGCCCGTGTCTGCTCACCTTCTCCCTGACCCTCTAGGAAATGGTTCCCTCTTGCCCCGACCAATAGAAGGGCGTGTCCCCGAGACCCTTGTGAGGAACCACGGGGAGCTGTGACTTCCTGTGCCCAGAAGGTCCTGGAGGAGAGGCCCCAAAGCCTTAGTCCTCTCAGCCATGACTTTCCCTCTTGCGGTCGCACTAGTG
>ENSMUSG00000058297.183|Spock2
GCTTCGATATCCGCATGCTATGAGGGCTTGCAGTTGCACTCTCTGTTCCCTGGCGAGGGTCCCCCTTGTCCCAAGGAGCAGAGGACCAGCAAGCAGCCCGTGTCTGCTCACCTTCTCCCTGACCCTCTAGGAAATGGTTCCCTCTTGCCCCGACCAATAGAAGGGCGTGTCCCCGAGACCCTTGTGAGGAACCACGGGGAGCTGTGACTTCCTGTGCCCAGAAGGTCCTGGAGGAGAGGCCCCAAAGCCTTAGTCCTCTCAGCCATGACTTTCCTCTGTCCTCTTGCGGTCGCACTAGTG
>ENSMUSG00000058297.184|Spock2
GCTTCGATATCCGCATGCTACTTGCAGTTGCACTCTCTGTTCCCTGGCGAGGGTCCCCCTTGTCCCAAGGAGCAGAGGACCAGCAAGCAGCCCGTGTCTGCTCACCTTCTCCCTGACCCTCTAGGAAATGGTTCCCTCTTGCCCCGACCAATAGAAGGGCGTGTCCCCGAGACCCTTGTGAGGAACCACGGGGAGCTGTGACTTCCTGTGCCCAGAAGGTCCTGGAGGAGAGGCCCCAAAGCCTTAGTCCTCTCAGCCATGACTTTCCTCTGTCTCAAGGCTCTTGCGGTCGCACTAGTG
>ENSMUSG00000058297.185|Spock2
GCTTCGATATCCGCATGCTAGTTGCACTCTCTGTTCCCTGGCGAGGGTCCCCCTTGTCCCAAGGAGCAGAGGACCAGCAAGCAGCCCGTGTCTGCTCACCTTCTCCCTGACCCTCTAGGAAATGGTTCCCTCTTGCCCCGACCAATAGAAGGGCGTGTCCCCGAGACCCTTGTGAGGAACCACGGGGAGCTGTGACTTCCTGTGCCCAGAAGGTCCTGGAGGAGAGGCCCCAAAGCCTTAGTCCTCTCAGCCATGACTTTCCTCTGTCTCAAGGGTCCCCCTCTTGCGGTCGCACTAGTG
>ENSMUSG00000058297.186|Spock2
GCTTCGATATCCGCATGCTACTCTCTGTTCCCTGGCGAGGGTCCCCCTTGTCCCAAGGAGCAGAGGACCAGCAAGCAGCCCGTGTCTGCTCACCTTCTCCCTGACCCTCTAGGAAATGGTTCCCTCTTGCCCCGACCAATAGAAGGGCGTGTCCCCGAGACCCTTGTGAGGAACCACGGGGAGCTGTGACTTCCTGTGCCCAGAAGGTCCTGGAGGAGAGGCCCCAAAGCCTTAGTCCTCTCAGCCATGACTTTCCTCTGTCTCAAGGGTCCCCAAGATGCTCTTGCGGTCGCACTAGTG
>ENSMUSG00000058297.187|Spock2
GCTTCGATATCCGCATGCTAGTTCCCTGGCGAGGGTCCCCCTTGTCCCAAGGAGCAGAGGACCAGCAAGCAGCCCGTGTCTGCTCACCTTCTCCCTGACCCTCTAGGAAATGGTTCCCTCTTGCCCCGACCAATAGAAGGGCGTGTCCCCGAGACCCTTGTGAGGAACCACGGGGAGCTGTGACTTCCTGTGCCCAGAAGGTCCTGGAGGAGAGGCCCCAAAGCCTTAGTCCTCTCAGCCATGACTTTCCTCTGTCTCAAGGGTCCCCAAGATGGCCCTACTCTTGCGGTCGCACTAGTG
>ENSMUSG00000058297.188|Spock2
GCTTCGATATCCGCATGCTATGGCGAGGGTCCCCCTTGTCCCAAGGAGCAGAGGACCAGCAAGCAGCCCGTGTCTGCTCACCTTCTCCCTGACCCTCTAGGAAATGGTTCCCTCTTGCCCCGACCAATAGAAGGGCGTGTCCCCGAGACCCTTGTGAGGAACCACGGGGAGCTGTGACTTCCTGTGCCCAGAAGGTCCTGGAGGAGAGGCCCCAAAGCCTTAGTCCTCTCAGCCATGACTTTCCTCTGTCTCAAGGGTCCCCAAGATGGCCCTAGAAGAACTCTTGCGGTCGCACTAGTG
>ENSMUSG00000058297.189|Spock2
GCTTCGATATCCGCATGCTAGGGTCCCCCTTGTCCCAAGGAGCAGAGGACCAGCAAGCAGCCCGTGTCTGCTCACCTTCTCCCTGACCCTCTAGGAAATGGTTCCCTCTTGCCCCGACCAATAGAAGGGCGTGTCCCCGAGACCCTTGTGAGGAACCACGGGGAGCTGTGACTTCCTGTGCCCAGAAGGTCCTGGAGGAGAGGCCCCAAAGCCTTAGTCCTCTCAGCCATGACTTTCCTCTGTCTCAAGGGTCCCCAAGATGGCCCTAGAAGAACCATGCCTCTTGCGGTCGCACTAGTG
>ENSMUSG00000058297.190|Spock2
GCTTCGATATCCGCATGCTACCCTTGTCCCAAGGAGCAGAGGACCAGCAAGCAGCCCGTGTCTGCTCACCTTCTCCCTGACCCTCTAGGAAATGGTTCCCTCTTGCCCCGACCAATAGAAGGGCGTGTCCCCGAGACCCTTGTGAGGAACCACGGGGAGCTGTGACTTCCTGTGCCCAGAAGGTCCTGGAGGAGAGGCCCCAAAGCCTTAGTCCTCTCAGCCATGACTTTCCTCTGTCTCAAGGGTCCCCAAGATGGCCCTAGAAGAACCATGCCCCAGACTCTTGCGGTCGCACTAGTG
>ENSMUSG00000058297.191|Spock2
GCTTCGATATCCGCATGCTATCCCAAGGAGCAGAGGACCAGCAAGCAGCCCGTGTCTGCTCACCTTCTCCCTGACCCTCTAGGAAATGGTTCCCTCTTGCCCCGACCAATAGAAGGGCGTGTCCCCGAGACCCTTGTGAGGAACCACGGGGAGCTGTGACTTCCTGTGCCCAGAAGGTCCTGGAGGAGAGGCCCCAAAGCCTTAGTCCTCTCAGCCATGACTTTCCTCTGTCTCAAGGGTCCCCAAGATGGCCCTAGAAGAACCATGCCCCAGACTCTATCTCTTGCGGTCGCACTAGTG
>ENSMUSG00000058297.192|Spock2
GCTTCGATATCCGCATGCTAGGAGCAGAGGACCAGCAAGCAGCCCGTGTCTGCTCACCTTCTCCCTGACCCTCTAGGAAATGGTTCCCTCTTGCCCCGACCAATAGAAGGGCGTGTCCCCGAGACCCTTGTGAGGAACCACGGGGAGCTGTGACTTCCTGTGCCCAGAAGGTCCTGGAGGAGAGGCCCCAAAGCCTTAGTCCTCTCAGCCATGACTTTCCTCTGTCTCAAGGGTCCCCAAGATGGCCCTAGAAGAACCATGCCCCAGACTCTATTTAAAGCTCTTGCGGTCGCACTAGTG
>ENSMUSG00000058297.193|Spock2
GCTTCGATATCCGCATGCTAGAGGACCAGCAAGCAGCCCGTGTCTGCTCACCTTCTCCCTGACCCTCTAGGAAATGGTTCCCTCTTGCCCCGACCAATAGAAGGGCGTGTCCCCGAGACCCTTGTGAGGAACCACGGGGAGCTGTGACTTCCTGTGCCCAGAAGGTCCTGGAGGAGAGGCCCCAAAGCCTTAGTCCTCTCAGCCATGACTTTCCTCTGTCTCAAGGGTCCCCAAGATGGCCCTAGAAGAACCATGCCCCAGACTCTATTTAAAGCCCTATCTCTTGCGGTCGCACTAGTG
>ENSMUSG00000058297.194|Spock2
GCTTCGATATCCGCATGCTACAGCAAGCAGCCCGTGTCTGCTCACCTTCTCCCTGACCCTCTAGGAAATGGTTCCCTCTTGCCCCGACCAATAGAAGGGCGTGTCCCCGAGACCCTTGTGAGGAACCACGGGGAGCTGTGACTTCCTGTGCCCAGAAGGTCCTGGAGGAGAGGCCCCAAAGCCTTAGTCCTCTCAGCCATGACTTTCCTCTGTCTCAAGGGTCCCCAAGATGGCCCTAGAAGAACCATGCCCCAGACTCTATTTAAAGCCCTATAGCATACTCTTGCGGTCGCACTAGTG
>ENSMUSG00000058297.195|Spock2
GCTTCGATATCCGCATGCTAGCAGCCCGTGTCTGCTCACCTTCTCCCTGACCCTCTAGGAAATGGTTCCCTCTTGCCCCGACCAATAGAAGGGCGTGTCCCCGAGACCCTTGTGAGGAACCACGGGGAGCTGTGACTTCCTGTGCCCAGAAGGTCCTGGAGGAGAGGCCCCAAAGCCTTAGTCCTCTCAGCCATGACTTTCCTCTGTCTCAAGGGTCCCCAAGATGGCCCTAGAAGAACCATGCCCCAGACTCTATTTAAAGCCCTATAGCATATATGAACTCTTGCGGTCGCACTAGTG
>ENSMUSG00000058297.196|Spock2
GCTTCGATATCCGCATGCTACGTGTCTGCTCACCTTCTCCCTGACCCTCTAGGAAATGGTTCCCTCTTGCCCCGACCAATAGAAGGGCGTGTCCCCGAGACCCTTGTGAGGAACCACGGGGAGCTGTGACTTCCTGTGCCCAGAAGGTCCTGGAGGAGAGGCCCCAAAGCCTTAGTCCTCTCAGCCATGACTTTCCTCTGTCTCAAGGGTCCCCAAGATGGCCCTAGAAGAACCATGCCCCAGACTCTATTTAAAGCCCTATAGCATATATGAATAGAGACTCTTGCGGTCGCACTAGTG
>ENSMUSG00000058297.197|Spock2
GCTTCGATATCCGCATGCTATGCTCACCTTCTCCCTGACCCTCTAGGAAATGGTTCCCTCTTGCCCCGACCAATAGAAGGGCGTGTCCCCGAGACCCTTGTGAGGAACCACGGGGAGCTGTGACTTCCTGTGCCCAGAAGGTCCTGGAGGAGAGGCCCCAAAGCCTTAGTCCTCTCAGCCATGACTTTCCTCTGTCTCAAGGGTCCCCAAGATGGCCCTAGAAGAACCATGCCCCAGACTCTATTTAAAGCCCTATAGCATATATGAATAGAGAACGGTGCTCTTGCGGTCGCACTAGTG
>ENSMUSG00000058297.198|Spock2
GCTTCGATATCCGCATGCTACCTTCTCCCTGACCCTCTAGGAAATGGTTCCCTCTTGCCCCGACCAATAGAAGGGCGTGTCCCCGAGACCCTTGTGAGGAACCACGGGGAGCTGTGACTTCCTGTGCCCAGAAGGTCCTGGAGGAGAGGCCCCAAAGCCTTAGTCCTCTCAGCCATGACTTTCCTCTGTCTCAAGGGTCCCCAAGATGGCCCTAGAAGAACCATGCCCCAGACTCTATTTAAAGCCCTATAGCATATATGAATAGAGAACGGTGTATCTACTCTTGCGGTCGCACTAGTG
>ENSMUSG00000058297.199|Spock2
GCTTCGATATCCGCATGCTACCCTGACCCTCTAGGAAATGGTTCCCTCTTGCCCCGACCAATAGAAGGGCGTGTCCCCGAGACCCTTGTGAGGAACCACGGGGAGCTGTGACTTCCTGTGCCCAGAAGGTCCTGGAGGAGAGGCCCCAAAGCCTTAGTCCTCTCAGCCATGACTTTCCTCTGTCTCAAGGGTCCCCAAGATGGCCCTAGAAGAACCATGCCCCAGACTCTATTTAAAGCCCTATAGCATATATGAATAGAGAACGGTGTATCTATCAGAGCTCTTGCGGTCGCACTAGTG
>ENSMUSG00000058297.200|Spock2
GCTTCGATATCCGCATGCTACCCTCTAGGAAATGGTTCCCTCTTGCCCCGACCAATAGAAGGGCGTGTCCCCGAGACCCTTGTGAGGAACCACGGGGAGCTGTGACTTCCTGTGCCCAGAAGGTCCTGGAGGAGAGGCCCCAAAGCCTTAGTCCTCTCAGCCATGACTTTCCTCTGTCTCAAGGGTCCCCAAGATGGCCCTAGAAGAACCATGCCCCAGACTCTATTTAAAGCCCTATAGCATATATGAATAGAGAACGGTGTATCTATCAGAGGGGACCCTCTTGCGGTCGCACTAGTG
>ENSMUSG00000058297.201|Spock2
GCTTCGATATCCGCATGCTAAGGAAATGGTTCCCTCTTGCCCCGACCAATAGAAGGGCGTGTCCCCGAGACCCTTGTGAGGAACCACGGGGAGCTGTGACTTCCTGTGCCCAGAAGGTCCTGGAGGAGAGGCCCCAAAGCCTTAGTCCTCTCAGCCATGACTTTCCTCTGTCTCAAGGGTCCCCAAGATGGCCCTAGAAGAACCATGCCCCAGACTCTATTTAAAGCCCTATAGCATATATGAATAGAGAACGGTGTATCTATCAGAGGGGACCACACTGCTCTTGCGGTCGCACTAGTG
>ENSMUSG00000058297.202|Spock2
GCTTCGATATCCGCATGCTATGGTTCCCTCTTGCCCCGACCAATAGAAGGGCGTGTCCCCGAGACCCTTGTGAGGAACCACGGGGAGCTGTGACTTCCTGTGCCCAGAAGGTCCTGGAGGAGAGGCCCCAAAGCCTTAGTCCTCTCAGCCATGACTTTCCTCTGTCTCAAGGGTCCCCAAGATGGCCCTAGAAGAACCATGCCCCAGACTCTATTTAAAGCCCTATAGCATATATGAATAGAGAACGGTGTATCTATCAGAGGGGACCACACTGAGCAGCCTCTTGCGGTCGCACTAGTG
>ENSMUSG00000058297.203|Spock2
GCTTCGATATCCGCATGCTACCTCTTGCCCCGACCAATAGAAGGGCGTGTCCCCGAGACCCTTGTGAGGAACCACGGGGAGCTGTGACTTCCTGTGCCCAGAAGGTCCTGGAGGAGAGGCCCCAAAGCCTTAGTCCTCTCAGCCATGACTTTCCTCTGTCTCAAGGGTCCCCAAGATGGCCCTAGAAGAACCATGCCCCAGACTCTATTTAAAGCCCTATAGCATATATGAATAGAGAACGGTGTATCTATCAGAGGGGACCACACTGAGCAGCTAGGCCCTCTTGCGGTCGCACTAGTG
>ENSMUSG00000058297.204|Spock2
GCTTCGATATCCGCATGCTAGCCCCGACCAATAGAAGGGCGTGTCCCCGAGACCCTTGTGAGGAACCACGGGGAGCTGTGACTTCCTGTGCCCAGAAGGTCCTGGAGGAGAGGCCCCAAAGCCTTAGTCCTCTCAGCCATGACTTTCCTCTGTCTCAAGGGTCCCCAAGATGGCCCTAGAAGAACCATGCCCCAGACTCTATTTAAAGCCCTATAGCATATATGAATAGAGAACGGTGTATCTATCAGAGGGGACCACACTGAGCAGCTAGGCCCTGATGCTCTTGCGGTCGCACTAGTG
>ENSMUSG00000058297.205|Spock2
GCTTCGATATCCGCATGCTAACCAATAGAAGGGCGTGTCCCCGAGACCCTTGTGAGGAACCACGGGGAGCTGTGACTTCCTGTGCCCAGAAGGTCCTGGAGGAGAGGCCCCAAAGCCTTAGTCCTCTCAGCCATGACTTTCCTCTGTCTCAAGGGTCCCCAAGATGGCCCTAGAAGAACCATGCCCCAGACTCTATTTAAAGCCCTATAGCATATATGAATAGAGAACGGTGTATCTATCAGAGGGGACCACACTGAGCAGCTAGGCCCTGATGCCATGCCTCTTGCGGTCGCACTAGTG
>ENSMUSG00000058297.206|Spock2
GCTTCGATATCCGCATGCTAAGAAGGGCGTGTCCCCGAGACCCTTGTGAGGAACCACGGGGAGCTGTGACTTCCTGTGCCCAGAAGGTCCTGGAGGAGAGGCCCCAAAGCCTTAGTCCTCTCAGCCATGACTTTCCTCTGTCTCAAGGGTCCCCAAGATGGCCCTAGAAGAACCATGCCCCAGACTCTATTTAAAGCCCTATAGCATATATGAATAGAGAACGGTGTATCTATCAGAGGGGACCACACTGAGCAGCTAGGCCCTGATGCCATGCCTCAGCCTCTTGCGGTCGCACTAGTG
>ENSMUSG00000058297.207|Spock2
GCTTCGATATCCGCATGCTAGCGTGTCCCCGAGACCCTTGTGAGGAACCACGGGGAGCTGTGACTTCCTGTGCCCAGAAGGTCCTGGAGGAGAGGCCCCAAAGCCTTAGTCCTCTCAGCCATGACTTTCCTCTGTCTCAAGGGTCCCCAAGATGGCCCTAGAAGAACCATGCCCCAGACTCTATTTAAAGCCCTATAGCATATATGAATAGAGAACGGTGTATCTATCAGAGGGGACCACACTGAGCAGCTAGGCCCTGATGCCATGCCTCAGCACGCCCCTCTTGCGGTCGCACTAGTG
>ENSMUSG00000058297.208|Spock2
GCTTCGATATCCGCATGCTACCCCGAGACCCTTGTGAGGAACCACGGGGAGCTGTGACTTCCTGTGCCCAGAAGGTCCTGGAGGAGAGGCCCCAAAGCCTTAGTCCTCTCAGCCATGACTTTCCTCTGTCTCAAGGGTCCCCAAGATGGCCCTAGAAGAACCATGCCCCAGACTCTATTTAAAGCCCTATAGCATATATGAATAGAGAACGGTGTATCTATCAGAGGGGACCACACTGAGCAGCTAGGCCCTGATGCCATGCCTCAGCACGCCCTCAGACCTCTTGCGGTCGCACTAGTG
>ENSMUSG00000058297.209|Spock2
GCTTCGATATCCGCATGCTAGACCCTTGTGAGGAACCACGGGGAGCTGTGACTTCCTGTGCCCAGAAGGTCCTGGAGGAGAGGCCCCAAAGCCTTAGTCCTCTCAGCCATGACTTTCCTCTGTCTCAAGGGTCCCCAAGATGGCCCTAGAAGAACCATGCCCCAGACTCTATTTAAAGCCCTATAGCATATATGAATAGAGAACGGTGTATCTATCAGAGGGGACCACACTGAGCAGCTAGGCCCTGATGCCATGCCTCAGCACGCCCTCAGACCTCCAGCTCTTGCGGTCGCACTAGTG
>ENSMUSG00000058297.210|Spock2
GCTTCGATATCCGCATGCTATGTGAGGAACCACGGGGAGCTGTGACTTCCTGTGCCCAGAAGGTCCTGGAGGAGAGGCCCCAAAGCCTTAGTCCTCTCAGCCATGACTTTCCTCTGTCTCAAGGGTCCCCAAGATGGCCCTAGAAGAACCATGCCCCAGACTCTATTTAAAGCCCTATAGCATATATGAATAGAGAACGGTGTATCTATCAGAGGGGACCACACTGAGCAGCTAGGCCCTGATGCCATGCCTCAGCACGCCCTCAGACCTCCAGGCCGGGCTCTTGCGGTCGCACTAGTG
>ENSMUSG00000058297.211|Spock2
GCTTCGATATCCGCATGCTAGAACCACGGGGAGCTGTGACTTCCTGTGCCCAGAAGGTCCTGGAGGAGAGGCCCCAAAGCCTTAGTCCTCTCAGCCATGACTTTCCTCTGTCTCAAGGGTCCCCAAGATGGCCCTAGAAGAACCATGCCCCAGACTCTATTTAAAGCCCTATAGCATATATGAATAGAGAACGGTGTATCTATCAGAGGGGACCACACTGAGCAGCTAGGCCCTGATGCCATGCCTCAGCACGCCCTCAGACCTCCAGGCCGGGTGGAAGCTCTTGCGGTCGCACTAGTG
>ENSMUSG00000058297.212|Spock2
GCTTCGATATCCGCATGCTACGGGGAGCTGTGACTTCCTGTGCCCAGAAGGTCCTGGAGGAGAGGCCCCAAAGCCTTAGTCCTCTCAGCCATGACTTTCCTCTGTCTCAAGGGTCCCCAAGATGGCCCTAGAAGAACCATGCCCCAGACTCTATTTAAAGCCCTATAGCATATATGAATAGAGAACGGTGTATCTATCAGAGGGGACCACACTGAGCAGCTAGGCCCTGATGCCATGCCTCAGCACGCCCTCAGACCTCCAGGCCGGGTGGAAGGGGCTTCTCTTGCGGTCGCACTAGTG
>ENSMUSG00000058297.213|Spock2
GCTTCGATATCCGCATGCTAGCTGTGACTTCCTGTGCCCAGAAGGTCCTGGAGGAGAGGCCCCAAAGCCTTAGTCCTCTCAGCCATGACTTTCCTCTGTCTCAAGGGTCCCCAAGATGGCCCTAGAAGAACCATGCCCCAGACTCTATTTAAAGCCCTATAGCATATATGAATAGAGAACGGTGTATCTATCAGAGGGGACCACACTGAGCAGCTAGGCCCTGATGCCATGCCTCAGCACGCCCTCAGACCTCCAGGCCGGGTGGAAGGGGCTTTTACCCCTCTTGCGGTCGCACTAGTG
>ENSMUSG00000058297.214|Spock2
GCTTCGATATCCGCATGCTAACTTCCTGTGCCCAGAAGGTCCTGGAGGAGAGGCCCCAAAGCCTTAGTCCTCTCAGCCATGACTTTCCTCTGTCTCAAGGGTCCCCAAGATGGCCCTAGAAGAACCATGCCCCAGACTCTATTTAAAGCCCTATAGCATATATGAATAGAGAACGGTGTATCTATCAGAGGGGACCACACTGAGCAGCTAGGCCCTGATGCCATGCCTCAGCACGCCCTCAGACCTCCAGGCCGGGTGGAAGGGGCTTTTACCCAGATGTCTCTTGCGGTCGCACTAGTG
>ENSMUSG00000058297.215|Spock2
GCTTCGATATCCGCATGCTATGTGCCCAGAAGGTCCTGGAGGAGAGGCCCCAAAGCCTTAGTCCTCTCAGCCATGACTTTCCTCTGTCTCAAGGGTCCCCAAGATGGCCCTAGAAGAACCATGCCCCAGACTCTATTTAAAGCCCTATAGCATATATGAATAGAGAACGGTGTATCTATCAGAGGGGACCACACTGAGCAGCTAGGCCCTGATGCCATGCCTCAGCACGCCCTCAGACCTCCAGGCCGGGTGGAAGGGGCTTTTACCCAGATGTCCTGTGCTCTTGCGGTCGCACTAGTG
>ENSMUSG00000058297.216|Spock2
GCTTCGATATCCGCATGCTACAGAAGGTCCTGGAGGAGAGGCCCCAAAGCCTTAGTCCTCTCAGCCATGACTTTCCTCTGTCTCAAGGGTCCCCAAGATGGCCCTAGAAGAACCATGCCCCAGACTCTATTTAAAGCCCTATAGCATATATGAATAGAGAACGGTGTATCTATCAGAGGGGACCACACTGAGCAGCTAGGCCCTGATGCCATGCCTCAGCACGCCCTCAGACCTCCAGGCCGGGTGGAAGGGGCTTTTACCCAGATGTCCTGTGGGGTTTCTCTTGCGGTCGCACTAGTG
>ENSMUSG00000058297.217|Spock2
GCTTCGATATCCGCATGCTAGTCCTGGAGGAGAGGCCCCAAAGCCTTAGTCCTCTCAGCCATGACTTTCCTCTGTCTCAAGGGTCCCCAAGATGGCCCTAGAAGAACCATGCCCCAGACTCTATTTAAAGCCCTATAGCATATATGAATAGAGAACGGTGTATCTATCAGAGGGGACCACACTGAGCAGCTAGGCCCTGATGCCATGCCTCAGCACGCCCTCAGACCTCCAGGCCGGGTGGAAGGGGCTTTTACCCAGATGTCCTGTGGGGTTTTGTGTGCTCTTGCGGTCGCACTAGTG
>ENSMUSG00000058297.218|Spock2
GCTTCGATATCCGCATGCTAGAGGAGAGGCCCCAAAGCCTTAGTCCTCTCAGCCATGACTTTCCTCTGTCTCAAGGGTCCCCAAGATGGCCCTAGAAGAACCATGCCCCAGACTCTATTTAAAGCCCTATAGCATATATGAATAGAGAACGGTGTATCTATCAGAGGGGACCACACTGAGCAGCTAGGCCCTGATGCCATGCCTCAGCACGCCCTCAGACCTCCAGGCCGGGTGGAAGGGGCTTTTACCCAGATGTCCTGTGGGGTTTTGTGTGTCTATTCTCTTGCGGTCGCACTAGTG
>ENSMUSG00000058297.219|Spock2
GCTTCGATATCCGCATGCTAAGGCCCCAAAGCCTTAGTCCTCTCAGCCATGACTTTCCTCTGTCTCAAGGGTCCCCAAGATGGCCCTAGAAGAACCATGCCCCAGACTCTATTTAAAGCCCTATAGCATATATGAATAGAGAACGGTGTATCTATCAGAGGGGACCACACTGAGCAGCTAGGCCCTGATGCCATGCCTCAGCACGCCCTCAGACCTCCAGGCCGGGTGGAAGGGGCTTTTACCCAGATGTCCTGTGGGGTTTTGTGTGTCTATTGCTCCCCTCTTGCGGTCGCACTAGTG
>ENSMUSG00000058297.220|Spock2
GCTTCGATATCCGCATGCTACAAAGCCTTAGTCCTCTCAGCCATGACTTTCCTCTGTCTCAAGGGTCCCCAAGATGGCCCTAGAAGAACCATGCCCCAGACTCTATTTAAAGCCCTATAGCATATATGAATAGAGAACGGTGTATCTATCAGAGGGGACCACACTGAGCAGCTAGGCCCTGATGCCATGCCTCAGCACGCCCTCAGACCTCCAGGCCGGGTGGAAGGGGCTTTTACCCAGATGTCCTGTGGGGTTTTGTGTGTCTATTGCTCCCCACTTCCTCTTGCGGTCGCACTAGTG
>ENSMUSG00000058297.221|Spock2
GCTTCGATATCCGCATGCTACTTAGTCCTCTCAGCCATGACTTTCCTCTGTCTCAAGGGTCCCCAAGATGGCCCTAGAAGAACCATGCCCCAGACTCTATTTAAAGCCCTATAGCATATATGAATAGAGAACGGTGTATCTATCAGAGGGGACCACACTGAGCAGCTAGGCCCTGATGCCATGCCTCAGCACGCCCTCAGACCTCCAGGCCGGGTGGAAGGGGCTTTTACCCAGATGTCCTGTGGGGTTTTGTGTGTCTATTGCTCCCCACTTCCCCCTCCTCTTGCGGTCGCACTAGTG
>ENSMUSG00000058297.222|Spock2
GCTTCGATATCCGCATGCTACCTCTCAGCCATGACTTTCCTCTGTCTCAAGGGTCCCCAAGATGGCCCTAGAAGAACCATGCCCCAGACTCTATTTAAAGCCCTATAGCATATATGAATAGAGAACGGTGTATCTATCAGAGGGGACCACACTGAGCAGCTAGGCCCTGATGCCATGCCTCAGCACGCCCTCAGACCTCCAGGCCGGGTGGAAGGGGCTTTTACCCAGATGTCCTGTGGGGTTTTGTGTGTCTATTGCTCCCCACTTCCCCCTCTCAAAGCTCTTGCGGTCGCACTAGTG
>ENSMUSG00000058297.223|Spock2
GCTTCGATATCCGCATGCTAAGCCATGACTTTCCTCTGTCTCAAGGGTCCCCAAGATGGCCCTAGAAGAACCATGCCCCAGACTCTATTTAAAGCCCTATAGCATATATGAATAGAGAACGGTGTATCTATCAGAGGGGACCACACTGAGCAGCTAGGCCCTGATGCCATGCCTCAGCACGCCCTCAGACCTCCAGGCCGGGTGGAAGGGGCTTTTACCCAGATGTCCTGTGGGGTTTTGTGTGTCTATTGCTCCCCACTTCCCCCTCTCAAAGGAAATTCTCTTGCGGTCGCACTAGTG
>ENSMUSG00000058297.224|Spock2
GCTTCGATATCCGCATGCTAGACTTTCCTCTGTCTCAAGGGTCCCCAAGATGGCCCTAGAAGAACCATGCCCCAGACTCTATTTAAAGCCCTATAGCATATATGAATAGAGAACGGTGTATCTATCAGAGGGGACCACACTGAGCAGCTAGGCCCTGATGCCATGCCTCAGCACGCCCTCAGACCTCCAGGCCGGGTGGAAGGGGCTTTTACCCAGATGTCCTGTGGGGTTTTGTGTGTCTATTGCTCCCCACTTCCCCCTCTCAAAGGAAATTTCCTTGCTCTTGCGGTCGCACTAGTG
>ENSMUSG00000058297.225|Spock2
GCTTCGATATCCGCATGCTACCTCTGTCTCAAGGGTCCCCAAGATGGCCCTAGAAGAACCATGCCCCAGACTCTATTTAAAGCCCTATAGCATATATGAATAGAGAACGGTGTATCTATCAGAGGGGACCACACTGAGCAGCTAGGCCCTGATGCCATGCCTCAGCACGCCCTCAGACCTCCAGGCCGGGTGGAAGGGGCTTTTACCCAGATGTCCTGTGGGGTTTTGTGTGTCTATTGCTCCCCACTTCCCCCTCTCAAAGGAAATTTCCTTGATATATCTCTTGCGGTCGCACTAGTG
>ENSMUSG00000058297.226|Spock2
GCTTCGATATCCGCATGCTATCTCAAGGGTCCCCAAGATGGCCCTAGAAGAACCATGCCCCAGACTCTATTTAAAGCCCTATAGCATATATGAATAGAGAACGGTGTATCTATCAGAGGGGACCACACTGAGCAGCTAGGCCCTGATGCCATGCCTCAGCACGCCCTCAGACCTCCAGGCCGGGTGGAAGGGGCTTTTACCCAGATGTCCTGTGGGGTTTTGTGTGTCTATTGCTCCCCACTTCCCCCTCTCAAAGGAAATTTCCTTGATATATTTGATGCTCTTGCGGTCGCACTAGTG
>ENSMUSG00000058297.227|Spock2
GCTTCGATATCCGCATGCTAGGGTCCCCAAGATGGCCCTAGAAGAACCATGCCCCAGACTCTATTTAAAGCCCTATAGCATATATGAATAGAGAACGGTGTATCTATCAGAGGGGACCACACTGAGCAGCTAGGCCCTGATGCCATGCCTCAGCACGCCCTCAGACCTCCAGGCCGGGTGGAAGGGGCTTTTACCCAGATGTCCTGTGGGGTTTTGTGTGTCTATTGCTCCCCACTTCCCCCTCTCAAAGGAAATTTCCTTGATATATTTGATGAAGAATCTCTTGCGGTCGCACTAGTG
>ENSMUSG00000058297.228|Spock2
GCTTCGATATCCGCATGCTACCAAGATGGCCCTAGAAGAACCATGCCCCAGACTCTATTTAAAGCCCTATAGCATATATGAATAGAGAACGGTGTATCTATCAGAGGGGACCACACTGAGCAGCTAGGCCCTGATGCCATGCCTCAGCACGCCCTCAGACCTCCAGGCCGGGTGGAAGGGGCTTTTACCCAGATGTCCTGTGGGGTTTTGTGTGTCTATTGCTCCCCACTTCCCCCTCTCAAAGGAAATTTCCTTGATATATTTGATGAAGAATTCCTTACTCTTGCGGTCGCACTAGTG
>ENSMUSG00000058297.229|Spock2
GCTTCGATATCCGCATGCTATGGCCCTAGAAGAACCATGCCCCAGACTCTATTTAAAGCCCTATAGCATATATGAATAGAGAACGGTGTATCTATCAGAGGGGACCACACTGAGCAGCTAGGCCCTGATGCCATGCCTCAGCACGCCCTCAGACCTCCAGGCCGGGTGGAAGGGGCTTTTACCCAGATGTCCTGTGGGGTTTTGTGTGTCTATTGCTCCCCACTTCCCCCTCTCAAAGGAAATTTCCTTGATATATTTGATGAAGAATTCCTTACCTGGGCTCTTGCGGTCGCACTAGTG
>ENSMUSG00000058297.230|Spock2
GCTTCGATATCCGCATGCTATAGAAGAACCATGCCCCAGACTCTATTTAAAGCCCTATAGCATATATGAATAGAGAACGGTGTATCTATCAGAGGGGACCACACTGAGCAGCTAGGCCCTGATGCCATGCCTCAGCACGCCCTCAGACCTCCAGGCCGGGTGGAAGGGGCTTTTACCCAGATGTCCTGTGGGGTTTTGTGTGTCTATTGCTCCCCACTTCCCCCTCTCAAAGGAAATTTCCTTGATATATTTGATGAAGAATTCCTTACCTGGGCCTCTGCTCTTGCGGTCGCACTAGTG
>ENSMUSG00000058297.231|Spock2
GCTTCGATATCCGCATGCTAAACCATGCCCCAGACTCTATTTAAAGCCCTATAGCATATATGAATAGAGAACGGTGTATCTATCAGAGGGGACCACACTGAGCAGCTAGGCCCTGATGCCATGCCTCAGCACGCCCTCAGACCTCCAGGCCGGGTGGAAGGGGCTTTTACCCAGATGTCCTGTGGGGTTTTGTGTGTCTATTGCTCCCCACTTCCCCCTCTCAAAGGAAATTTCCTTGATATATTTGATGAAGAATTCCTTACCTGGGCCTCTGATACCCCTCTTGCGGTCGCACTAGTG
>ENSMUSG00000058297.232|Spock2
GCTTCGATATCCGCATGCTAGCCCCAGACTCTATTTAAAGCCCTATAGCATATATGAATAGAGAACGGTGTATCTATCAGAGGGGACCACACTGAGCAGCTAGGCCCTGATGCCATGCCTCAGCACGCCCTCAGACCTCCAGGCCGGGTGGAAGGGGCTTTTACCCAGATGTCCTGTGGGGTTTTGTGTGTCTATTGCTCCCCACTTCCCCCTCTCAAAGGAAATTTCCTTGATATATTTGATGAAGAATTCCTTACCTGGGCCTCTGATACCCTTTGGTCTCTTGCGGTCGCACTAGTG
>ENSMUSG00000058297.233|Spock2
GCTTCGATATCCGCATGCTAGACTCTATTTAAAGCCCTATAGCATATATGAATAGAGAACGGTGTATCTATCAGAGGGGACCACACTGAGCAGCTAGGCCCTGATGCCATGCCTCAGCACGCCCTCAGACCTCCAGGCCGGGTGGAAGGGGCTTTTACCCAGATGTCCTGTGGGGTTTTGTGTGTCTATTGCTCCCCACTTCCCCCTCTCAAAGGAAATTTCCTTGATATATTTGATGAAGAATTCCTTACCTGGGCCTCTGATACCCTTTGGTACGCGTCTCTTGCGGTCGCACTAGTG
>ENSMUSG00000058297.234|Spock2
GCTTCGATATCCGCATGCTAATTTAAAGCCCTATAGCATATATGAATAGAGAACGGTGTATCTATCAGAGGGGACCACACTGAGCAGCTAGGCCCTGATGCCATGCCTCAGCACGCCCTCAGACCTCCAGGCCGGGTGGAAGGGGCTTTTACCCAGATGTCCTGTGGGGTTTTGTGTGTCTATTGCTCCCCACTTCCCCCTCTCAAAGGAAATTTCCTTGATATATTTGATGAAGAATTCCTTACCTGGGCCTCTGATACCCTTTGGTACGCGTACGTGTCTCTTGCGGTCGCACTAGTG
>ENSMUSG00000058297.235|Spock2
GCTTCGATATCCGCATGCTAAGCCCTATAGCATATATGAATAGAGAACGGTGTATCTATCAGAGGGGACCACACTGAGCAGCTAGGCCCTGATGCCATGCCTCAGCACGCCCTCAGACCTCCAGGCCGGGTGGAAGGGGCTTTTACCCAGATGTCCTGTGGGGTTTTGTGTGTCTATTGCTCCCCACTTCCCCCTCTCAAAGGAAATTTCCTTGATATATTTGATGAAGAATTCCTTACCTGGGCCTCTGATACCCTTTGGTACGCGTACGTGTGTGTGGCTCTTGCGGTCGCACTAGTG
>ENSMUSG00000058297.236|Spock2
GCTTCGATATCCGCATGCTAATAGCATATATGAATAGAGAACGGTGTATCTATCAGAGGGGACCACACTGAGCAGCTAGGCCCTGATGCCATGCCTCAGCACGCCCTCAGACCTCCAGGCCGGGTGGAAGGGGCTTTTACCCAGATGTCCTGTGGGGTTTTGTGTGTCTATTGCTCCCCACTTCCCCCTCTCAAAGGAAATTTCCTTGATATATTTGATGAAGAATTCCTTACCTGGGCCTCTGATACCCTTTGGTACGCGTACGTGTGTGTGGCGCGTACTCTTGCGGTCGCACTAGTG
>ENSMUSG00000058297.237|Spock2
GCTTCGATATCCGCATGCTATATATGAATAGAGAACGGTGTATCTATCAGAGGGGACCACACTGAGCAGCTAGGCCCTGATGCCATGCCTCAGCACGCCCTCAGACCTCCAGGCCGGGTGGAAGGGGCTTTTACCCAGATGTCCTGTGGGGTTTTGTGTGTCTATTGCTCCCCACTTCCCCCTCTCAAAGGAAATTTCCTTGATATATTTGATGAAGAATTCCTTACCTGGGCCTCTGATACCCTTTGGTACGCGTACGTGTGTGTGGCGCGTATACGTGCTCTTGCGGTCGCACTAGTG
>ENSMUSG00000058297.238|Spock2
GCTTCGATATCCGCATGCTAAATAGAGAACGGTGTATCTATCAGAGGGGACCACACTGAGCAGCTAGGCCCTGATGCCATGCCTCAGCACGCCCTCAGACCTCCAGGCCGGGTGGAAGGGGCTTTTACCCAGATGTCCTGTGGGGTTTTGTGTGTCTATTGCTCCCCACTTCCCCCTCTCAAAGGAAATTTCCTTGATATATTTGATGAAGAATTCCTTACCTGGGCCTCTGATACCCTTTGGTACGCGTACGTGTGTGTGGCGCGTATACGTGTGTGTGCTCTTGCGGTCGCACTAGTG
>ENSMUSG00000058297.239|Spock2
GCTTCGATATCCGCATGCTAGAACGGTGTATCTATCAGAGGGGACCACACTGAGCAGCTAGGCCCTGATGCCATGCCTCAGCACGCCCTCAGACCTCCAGGCCGGGTGGAAGGGGCTTTTACCCAGATGTCCTGTGGGGTTTTGTGTGTCTATTGCTCCCCACTTCCCCCTCTCAAAGGAAATTTCCTTGATATATTTGATGAAGAATTCCTTACCTGGGCCTCTGATACCCTTTGGTACGCGTACGTGTGTGTGGCGCGTATACGTGTGTGTGTGTGTGCTCTTGCGGTCGCACTAGTG
>ENSMUSG00000058297.240|Spock2
GCTTCGATATCCGCATGCTATGTATCTATCAGAGGGGACCACACTGAGCAGCTAGGCCCTGATGCCATGCCTCAGCACGCCCTCAGACCTCCAGGCCGGGTGGAAGGGGCTTTTACCCAGATGTCCTGTGGGGTTTTGTGTGTCTATTGCTCCCCACTTCCCCCTCTCAAAGGAAATTTCCTTGATATATTTGATGAAGAATTCCTTACCTGGGCCTCTGATACCCTTTGGTACGCGTACGTGTGTGTGGCGCGTATACGTGTGTGTGTGTGTGTGTGTGCTCTTGCGGTCGCACTAGTG
>ENSMUSG00000058297.241|Spock2
GCTTCGATATCCGCATGCTATATCAGAGGGGACCACACTGAGCAGCTAGGCCCTGATGCCATGCCTCAGCACGCCCTCAGACCTCCAGGCCGGGTGGAAGGGGCTTTTACCCAGATGTCCTGTGGGGTTTTGTGTGTCTATTGCTCCCCACTTCCCCCTCTCAAAGGAAATTTCCTTGATATATTTGATGAAGAATTCCTTACCTGGGCCTCTGATACCCTTTGGTACGCGTACGTGTGTGTGGCGCGTATACGTGTGTGTGTGTGTGTGTGTGTGTGTGCTCTTGCGGTCGCACTAGTG
>ENSMUSG00000058297.242|Spock2
GCTTCGATATCCGCATGCTAAGGGGACCACACTGAGCAGCTAGGCCCTGATGCCATGCCTCAGCACGCCCTCAGACCTCCAGGCCGGGTGGAAGGGGCTTTTACCCAGATGTCCTGTGGGGTTTTGTGTGTCTATTGCTCCCCACTTCCCCCTCTCAAAGGAAATTTCCTTGATATATTTGATGAAGAATTCCTTACCTGGGCCTCTGATACCCTTTGGTACGCGTACGTGTGTGTGGCGCGTATACGTGTGTGTGTGTGTGTGTGTGTGTGTGTGTGTGCTCTTGCGGTCGCACTAGTG
>ENSMUSG00000058297.243|Spock2
GCTTCGATATCCGCATGCTACCACACTGAGCAGCTAGGCCCTGATGCCATGCCTCAGCACGCCCTCAGACCTCCAGGCCGGGTGGAAGGGGCTTTTACCCAGATGTCCTGTGGGGTTTTGTGTGTCTATTGCTCCCCACTTCCCCCTCTCAAAGGAAATTTCCTTGATATATTTGATGAAGAATTCCTTACCTGGGCCTCTGATACCCTTTGGTACGCGTACGTGTGTGTGGCGCGTATACGTGTGTGTGTGTGTGTGTGTGTGTGTGTGTGTGTGTGTGCTCTTGCGGTCGCACTAGTG
>ENSMUSG00000058297.244|Spock2
GCTTCGATATCCGCATGCTATGAGCAGCTAGGCCCTGATGCCATGCCTCAGCACGCCCTCAGACCTCCAGGCCGGGTGGAAGGGGCTTTTACCCAGATGTCCTGTGGGGTTTTGTGTGTCTATTGCTCCCCACTTCCCCCTCTCAAAGGAAATTTCCTTGATATATTTGATGAAGAATTCCTTACCTGGGCCTCTGATACCCTTTGGTACGCGTACGTGTGTGTGGCGCGTATACGTGTGTGTGTGTGTGTGTGTGTGTGTGTGTGTGTGTGTGTGTGAGCTCTTGCGGTCGCACTAGTG
>ENSMUSG00000058297.245|Spock2
GCTTCGATATCCGCATGCTAGCTAGGCCCTGATGCCATGCCTCAGCACGCCCTCAGACCTCCAGGCCGGGTGGAAGGGGCTTTTACCCAGATGTCCTGTGGGGTTTTGTGTGTCTATTGCTCCCCACTTCCCCCTCTCAAAGGAAATTTCCTTGATATATTTGATGAAGAATTCCTTACCTGGGCCTCTGATACCCTTTGGTACGCGTACGTGTGTGTGGCGCGTATACGTGTGTGTGTGTGTGTGTGTGTGTGTGTGTGTGTGTGTGTGTGAGAGAGAGCTCTTGCGGTCGCACTAGTG
>ENSMUSG00000058297.246|Spock2
GCTTCGATATCCGCATGCTACCCTGATGCCATGCCTCAGCACGCCCTCAGACCTCCAGGCCGGGTGGAAGGGGCTTTTACCCAGATGTCCTGTGGGGTTTTGTGTGTCTATTGCTCCCCACTTCCCCCTCTCAAAGGAAATTTCCTTGATATATTTGATGAAGAATTCCTTACCTGGGCCTCTGATACCCTTTGGTACGCGTACGTGTGTGTGGCGCGTATACGTGTGTGTGTGTGTGTGTGTGTGTGTGTGTGTGTGTGTGTGTGAGAGAGAGAGAGAGCTCTTGCGGTCGCACTAGTG
>ENSMUSG00000058297.247|Spock2
GCTTCGATATCCGCATGCTATGCCATGCCTCAGCACGCCCTCAGACCTCCAGGCCGGGTGGAAGGGGCTTTTACCCAGATGTCCTGTGGGGTTTTGTGTGTCTATTGCTCCCCACTTCCCCCTCTCAAAGGAAATTTCCTTGATATATTTGATGAAGAATTCCTTACCTGGGCCTCTGATACCCTTTGGTACGCGTACGTGTGTGTGGCGCGTATACGTGTGTGTGTGTGTGTGTGTGTGTGTGTGTGTGTGTGTGTGTGAGAGAGAGAGAGAGAGAGAGCTCTTGCGGTCGCACTAGTG
>ENSMUSG00000058297.248|Spock2
GCTTCGATATCCGCATGCTAGCCTCAGCACGCCCTCAGACCTCCAGGCCGGGTGGAAGGGGCTTTTACCCAGATGTCCTGTGGGGTTTTGTGTGTCTATTGCTCCCCACTTCCCCCTCTCAAAGGAAATTTCCTTGATATATTTGATGAAGAATTCCTTACCTGGGCCTCTGATACCCTTTGGTACGCGTACGTGTGTGTGGCGCGTATACGTGTGTGTGTGTGTGTGTGTGTGTGTGTGTGTGTGTGTGTGTGAGAGAGAGAGAGAGAGAGAGAGAGAGCTCTTGCGGTCGCACTAGTG
>ENSMUSG00000058297.249|Spock2
GCTTCGATATCCGCATGCTAGCACGCCCTCAGACCTCCAGGCCGGGTGGAAGGGGCTTTTACCCAGATGTCCTGTGGGGTTTTGTGTGTCTATTGCTCCCCACTTCCCCCTCTCAAAGGAAATTTCCTTGATATATTTGATGAAGAATTCCTTACCTGGGCCTCTGATACCCTTTGGTACGCGTACGTGTGTGTGGCGCGTATACGTGTGTGTGTGTGTGTGTGTGTGTGTGTGTGTGTGTGTGTGTGAGAGAGAGAGAGAGAGAGAGAGAGAGAGAGAGCTCTTGCGGTCGCACTAGTG
>ENSMUSG00000058297.250|Spock2
GCTTCGATATCCGCATGCTACCTCAGACCTCCAGGCCGGGTGGAAGGGGCTTTTACCCAGATGTCCTGTGGGGTTTTGTGTGTCTATTGCTCCCCACTTCCCCCTCTCAAAGGAAATTTCCTTGATATATTTGATGAAGAATTCCTTACCTGGGCCTCTGATACCCTTTGGTACGCGTACGTGTGTGTGGCGCGTATACGTGTGTGTGTGTGTGTGTGTGTGTGTGTGTGTGTGTGTGTGTGAGAGAGAGAGAGAGAGAGAGAGAGAGAGAGAGAGAGAACTCTTGCGGTCGCACTAGTG
>ENSMUSG00000058297.251|Spock2
GCTTCGATATCCGCATGCTAACCTCCAGGCCGGGTGGAAGGGGCTTTTACCCAGATGTCCTGTGGGGTTTTGTGTGTCTATTGCTCCCCACTTCCCCCTCTCAAAGGAAATTTCCTTGATATATTTGATGAAGAATTCCTTACCTGGGCCTCTGATACCCTTTGGTACGCGTACGTGTGTGTGGCGCGTATACGTGTGTGTGTGTGTGTGTGTGTGTGTGTGTGTGTGTGTGTGTGAGAGAGAGAGAGAGAGAGAGAGAGAGAGAGAGAGAGAAAGAGAGCTCTTGCGGTCGCACTAGTG
>ENSMUSG00000058297.252|Spock2
GCTTCGATATCCGCATGCTAAGGCCGGGTGGAAGGGGCTTTTACCCAGATGTCCTGTGGGGTTTTGTGTGTCTATTGCTCCCCACTTCCCCCTCTCAAAGGAAATTTCCTTGATATATTTGATGAAGAATTCCTTACCTGGGCCTCTGATACCCTTTGGTACGCGTACGTGTGTGTGGCGCGTATACGTGTGTGTGTGTGTGTGTGTGTGTGTGTGTGTGTGTGTGTGTGAGAGAGAGAGAGAGAGAGAGAGAGAGAGAGAGAGAGAAAGAGAGAGAGAACTCTTGCGGTCGCACTAGTG
>ENSMUSG00000058297.253|Spock2
GCTTCGATATCCGCATGCTAGGTGGAAGGGGCTTTTACCCAGATGTCCTGTGGGGTTTTGTGTGTCTATTGCTCCCCACTTCCCCCTCTCAAAGGAAATTTCCTTGATATATTTGATGAAGAATTCCTTACCTGGGCCTCTGATACCCTTTGGTACGCGTACGTGTGTGTGGCGCGTATACGTGTGTGTGTGTGTGTGTGTGTGTGTGTGTGTGTGTGTGTGTGAGAGAGAGAGAGAGAGAGAGAGAGAGAGAGAGAGAGAAAGAGAGAGAGAATGAGAGCTCTTGCGGTCGCACTAGTG
>ENSMUSG00000058297.254|Spock2
GCTTCGATATCCGCATGCTAAGGGGCTTTTACCCAGATGTCCTGTGGGGTTTTGTGTGTCTATTGCTCCCCACTTCCCCCTCTCAAAGGAAATTTCCTTGATATATTTGATGAAGAATTCCTTACCTGGGCCTCTGATACCCTTTGGTACGCGTACGTGTGTGTGGCGCGTATACGTGTGTGTGTGTGTGTGTGTGTGTGTGTGTGTGTGTGTGTGTGAGAGAGAGAGAGAGAGAGAGAGAGAGAGAGAGAGAGAAAGAGAGAGAGAATGAGAGAGAATGCTCTTGCGGTCGCACTAGTG
>ENSMUSG00000058297.255|Spock2
GCTTCGATATCCGCATGCTATTTTACCCAGATGTCCTGTGGGGTTTTGTGTGTCTATTGCTCCCCACTTCCCCCTCTCAAAGGAAATTTCCTTGATATATTTGATGAAGAATTCCTTACCTGGGCCTCTGATACCCTTTGGTACGCGTACGTGTGTGTGGCGCGTATACGTGTGTGTGTGTGTGTGTGTGTGTGTGTGTGTGTGTGTGTGTGAGAGAGAGAGAGAGAGAGAGAGAGAGAGAGAGAGAGAAAGAGAGAGAGAATGAGAGAGAATGAGAGAGCTCTTGCGGTCGCACTAGTG
>ENSMUSG00000058297.256|Spock2
GCTTCGATATCCGCATGCTACCAGATGTCCTGTGGGGTTTTGTGTGTCTATTGCTCCCCACTTCCCCCTCTCAAAGGAAATTTCCTTGATATATTTGATGAAGAATTCCTTACCTGGGCCTCTGATACCCTTTGGTACGCGTACGTGTGTGTGGCGCGTATACGTGTGTGTGTGTGTGTGTGTGTGTGTGTGTGTGTGTGTGTGTGAGAGAGAGAGAGAGAGAGAGAGAGAGAGAGAGAGAGAAAGAGAGAGAGAATGAGAGAGAATGAGAGAGAGAATACTCTTGCGGTCGCACTAGTG
>ENSMUSG00000058297.257|Spock2
GCTTCGATATCCGCATGCTAGTCCTGTGGGGTTTTGTGTGTCTATTGCTCCCCACTTCCCCCTCTCAAAGGAAATTTCCTTGATATATTTGATGAAGAATTCCTTACCTGGGCCTCTGATACCCTTTGGTACGCGTACGTGTGTGTGGCGCGTATACGTGTGTGTGTGTGTGTGTGTGTGTGTGTGTGTGTGTGTGTGTGAGAGAGAGAGAGAGAGAGAGAGAGAGAGAGAGAGAGAAAGAGAGAGAGAATGAGAGAGAATGAGAGAGAGAATACCCGAGCTCTTGCGGTCGCACTAGTG
>ENSMUSG00000058297.258|Spock2
GCTTCGATATCCGCATGCTATGGGGTTTTGTGTGTCTATTGCTCCCCACTTCCCCCTCTCAAAGGAAATTTCCTTGATATATTTGATGAAGAATTCCTTACCTGGGCCTCTGATACCCTTTGGTACGCGTACGTGTGTGTGGCGCGTATACGTGTGTGTGTGTGTGTGTGTGTGTGTGTGTGTGTGTGTGTGTGAGAGAGAGAGAGAGAGAGAGAGAGAGAGAGAGAGAGAAAGAGAGAGAGAATGAGAGAGAATGAGAGAGAGAATACCCGAGGGCCACCTCTTGCGGTCGCACTAGTG
>ENSMUSG00000058297.259|Spock2
GCTTCGATATCCGCATGCTATTTGTGTGTCTATTGCTCCCCACTTCCCCCTCTCAAAGGAAATTTCCTTGATATATTTGATGAAGAATTCCTTACCTGGGCCTCTGATACCCTTTGGTACGCGTACGTGTGTGTGGCGCGTATACGTGTGTGTGTGTGTGTGTGTGTGTGTGTGTGTGTGTGTGTGTGAGAGAGAGAGAGAGAGAGAGAGAGAGAGAGAGAGAGAAAGAGAGAGAGAATGAGAGAGAATGAGAGAGAGAATACCCGAGGGCCACCCTGATCTCTTGCGGTCGCACTAGTG
>ENSMUSG00000058297.260|Spock2
GCTTCGATATCCGCATGCTATGTCTATTGCTCCCCACTTCCCCCTCTCAAAGGAAATTTCCTTGATATATTTGATGAAGAATTCCTTACCTGGGCCTCTGATACCCTTTGGTACGCGTACGTGTGTGTGGCGCGTATACGTGTGTGTGTGTGTGTGTGTGTGTGTGTGTGTGTGTGTGTGTGAGAGAGAGAGAGAGAGAGAGAGAGAGAGAGAGAGAGAAAGAGAGAGAGAATGAGAGAGAATGAGAGAGAGAATACCCGAGGGCCACCCTGATGCCCAGCTCTTGCGGTCGCACTAGTG
>ENSMUSG00000058297.261|Spock2
GCTTCGATATCCGCATGCTATTGCTCCCCACTTCCCCCTCTCAAAGGAAATTTCCTTGATATATTTGATGAAGAATTCCTTACCTGGGCCTCTGATACCCTTTGGTACGCGTACGTGTGTGTGGCGCGTATACGTGTGTGTGTGTGTGTGTGTGTGTGTGTGTGTGTGTGTGTGTGAGAGAGAGAGAGAGAGAGAGAGAGAGAGAGAGAGAGAAAGAGAGAGAGAATGAGAGAGAATGAGAGAGAGAATACCCGAGGGCCACCCTGATGCCCAGGAAGAGCTCTTGCGGTCGCACTAGTG
>ENSMUSG00000058297.262|Spock2
GCTTCGATATCCGCATGCTACCCACTTCCCCCTCTCAAAGGAAATTTCCTTGATATATTTGATGAAGAATTCCTTACCTGGGCCTCTGATACCCTTTGGTACGCGTACGTGTGTGTGGCGCGTATACGTGTGTGTGTGTGTGTGTGTGTGTGTGTGTGTGTGTGTGTGTGAGAGAGAGAGAGAGAGAGAGAGAGAGAGAGAGAGAGAAAGAGAGAGAGAATGAGAGAGAATGAGAGAGAGAATACCCGAGGGCCACCCTGATGCCCAGGAAGAGTGAGGGCTCTTGCGGTCGCACTAGTG
>ENSMUSG00000058297.263|Spock2
GCTTCGATATCCGCATGCTATCCCCCTCTCAAAGGAAATTTCCTTGATATATTTGATGAAGAATTCCTTACCTGGGCCTCTGATACCCTTTGGTACGCGTACGTGTGTGTGGCGCGTATACGTGTGTGTGTGTGTGTGTGTGTGTGTGTGTGTGTGTGTGTGTGAGAGAGAGAGAGAGAGAGAGAGAGAGAGAGAGAGAGAAAGAGAGAGAGAATGAGAGAGAATGAGAGAGAGAATACCCGAGGGCCACCCTGATGCCCAGGAAGAGTGAGGGCAGCCCCTCTTGCGGTCGCACTAGTG
>ENSMUSG00000058297.264|Spock2
GCTTCGATATCCGCATGCTATCTCAAAGGAAATTTCCTTGATATATTTGATGAAGAATTCCTTACCTGGGCCTCTGATACCCTTTGGTACGCGTACGTGTGTGTGGCGCGTATACGTGTGTGTGTGTGTGTGTGTGTGTGTGTGTGTGTGTGTGTGTGAGAGAGAGAGAGAGAGAGAGAGAGAGAGAGAGAGAGAAAGAGAGAGAGAATGAGAGAGAATGAGAGAGAGAATACCCGAGGGCCACCCTGATGCCCAGGAAGAGTGAGGGCAGCCCCCTGTGCTCTTGCGGTCGCACTAGTG
>ENSMUSG00000058297.265|Spock2
GCTTCGATATCCGCATGCTAAGGAAATTTCCTTGATATATTTGATGAAGAATTCCTTACCTGGGCCTCTGATACCCTTTGGTACGCGTACGTGTGTGTGGCGCGTATACGTGTGTGTGTGTGTGTGTGTGTGTGTGTGTGTGTGTGTGTGTGAGAGAGAGAGAGAGAGAGAGAGAGAGAGAGAGAGAGAAAGAGAGAGAGAATGAGAGAGAATGAGAGAGAGAATACCCGAGGGCCACCCTGATGCCCAGGAAGAGTGAGGGCAGCCCCCTGTGTGGTGGCTCTTGCGGTCGCACTAGTG
>ENSMUSG00000058297.266|Spock2
GCTTCGATATCCGCATGCTATTTCCTTGATATATTTGATGAAGAATTCCTTACCTGGGCCTCTGATACCCTTTGGTACGCGTACGTGTGTGTGGCGCGTATACGTGTGTGTGTGTGTGTGTGTGTGTGTGTGTGTGTGTGTGTGTGAGAGAGAGAGAGAGAGAGAGAGAGAGAGAGAGAGAGAAAGAGAGAGAGAATGAGAGAGAATGAGAGAGAGAATACCCGAGGGCCACCCTGATGCCCAGGAAGAGTGAGGGCAGCCCCCTGTGTGGTGGAAGAGGCTCTTGCGGTCGCACTAGTG
>ENSMUSG00000058297.267|Spock2
GCTTCGATATCCGCATGCTATGATATATTTGATGAAGAATTCCTTACCTGGGCCTCTGATACCCTTTGGTACGCGTACGTGTGTGTGGCGCGTATACGTGTGTGTGTGTGTGTGTGTGTGTGTGTGTGTGTGTGTGTGTGAGAGAGAGAGAGAGAGAGAGAGAGAGAGAGAGAGAGAAAGAGAGAGAGAATGAGAGAGAATGAGAGAGAGAATACCCGAGGGCCACCCTGATGCCCAGGAAGAGTGAGGGCAGCCCCCTGTGTGGTGGAAGAGGCTGGGCCTCTTGCGGTCGCACTAGTG
>ENSMUSG00000058297.268|Spock2
GCTTCGATATCCGCATGCTAATTTGATGAAGAATTCCTTACCTGGGCCTCTGATACCCTTTGGTACGCGTACGTGTGTGTGGCGCGTATACGTGTGTGTGTGTGTGTGTGTGTGTGTGTGTGTGTGTGTGTGTGAGAGAGAGAGAGAGAGAGAGAGAGAGAGAGAGAGAGAAAGAGAGAGAGAATGAGAGAGAATGAGAGAGAGAATACCCGAGGGCCACCCTGATGCCCAGGAAGAGTGAGGGCAGCCCCCTGTGTGGTGGAAGAGGCTGGGCAGCTAGCTCTTGCGGTCGCACTAGTG
>ENSMUSG00000058297.269|Spock2
GCTTCGATATCCGCATGCTATGAAGAATTCCTTACCTGGGCCTCTGATACCCTTTGGTACGCGTACGTGTGTGTGGCGCGTATACGTGTGTGTGTGTGTGTGTGTGTGTGTGTGTGTGTGTGTGTGTGAGAGAGAGAGAGAGAGAGAGAGAGAGAGAGAGAGAGAAAGAGAGAGAGAATGAGAGAGAATGAGAGAGAGAATACCCGAGGGCCACCCTGATGCCCAGGAAGAGTGAGGGCAGCCCCCTGTGTGGTGGAAGAGGCTGGGCAGCTAGCTACTGCTCTTGCGGTCGCACTAGTG
>ENSMUSG00000058297.270|Spock2
GCTTCGATATCCGCATGCTAATTCCTTACCTGGGCCTCTGATACCCTTTGGTACGCGTACGTGTGTGTGGCGCGTATACGTGTGTGTGTGTGTGTGTGTGTGTGTGTGTGTGTGTGTGTGTGAGAGAGAGAGAGAGAGAGAGAGAGAGAGAGAGAGAGAAAGAGAGAGAGAATGAGAGAGAATGAGAGAGAGAATACCCGAGGGCCACCCTGATGCCCAGGAAGAGTGAGGGCAGCCCCCTGTGTGGTGGAAGAGGCTGGGCAGCTAGCTACTGGGGACCCTCTTGCGGTCGCACTAGTG
>ENSMUSG00000058297.271|Spock2
GCTTCGATATCCGCATGCTATACCTGGGCCTCTGATACCCTTTGGTACGCGTACGTGTGTGTGGCGCGTATACGTGTGTGTGTGTGTGTGTGTGTGTGTGTGTGTGTGTGTGTGTGAGAGAGAGAGAGAGAGAGAGAGAGAGAGAGAGAGAGAAAGAGAGAGAGAATGAGAGAGAATGAGAGAGAGAATACCCGAGGGCCACCCTGATGCCCAGGAAGAGTGAGGGCAGCCCCCTGTGTGGTGGAAGAGGCTGGGCAGCTAGCTACTGGGGACCTTGTGCCTCTTGCGGTCGCACTAGTG
>ENSMUSG00000058297.272|Spock2
GCTTCGATATCCGCATGCTAGGCCTCTGATACCCTTTGGTACGCGTACGTGTGTGTGGCGCGTATACGTGTGTGTGTGTGTGTGTGTGTGTGTGTGTGTGTGTGTGTGTGAGAGAGAGAGAGAGAGAGAGAGAGAGAGAGAGAGAGAAAGAGAGAGAGAATGAGAGAGAATGAGAGAGAGAATACCCGAGGGCCACCCTGATGCCCAGGAAGAGTGAGGGCAGCCCCCTGTGTGGTGGAAGAGGCTGGGCAGCTAGCTACTGGGGACCTTGTGCTGAGGCCTCTTGCGGTCGCACTAGTG
>ENSMUSG00000058297.273|Spock2
GCTTCGATATCCGCATGCTATGATACCCTTTGGTACGCGTACGTGTGTGTGGCGCGTATACGTGTGTGTGTGTGTGTGTGTGTGTGTGTGTGTGTGTGTGTGTGAGAGAGAGAGAGAGAGAGAGAGAGAGAGAGAGAGAGAAAGAGAGAGAGAATGAGAGAGAATGAGAGAGAGAATACCCGAGGGCCACCCTGATGCCCAGGAAGAGTGAGGGCAGCCCCCTGTGTGGTGGAAGAGGCTGGGCAGCTAGCTACTGGGGACCTTGTGCTGAGGCTTCCAGCTCTTGCGGTCGCACTAGTG
>ENSMUSG00000058297.274|Spock2
GCTTCGATATCCGCATGCTACCTTTGGTACGCGTACGTGTGTGTGGCGCGTATACGTGTGTGTGTGTGTGTGTGTGTGTGTGTGTGTGTGTGTGTGTGAGAGAGAGAGAGAGAGAGAGAGAGAGAGAGAGAGAGAAAGAGAGAGAGAATGAGAGAGAATGAGAGAGAGAATACCCGAGGGCCACCCTGATGCCCAGGAAGAGTGAGGGCAGCCCCCTGTGTGGTGGAAGAGGCTGGGCAGCTAGCTACTGGGGACCTTGTGCTGAGGCTTCCAGGACAAACTCTTGCGGTCGCACTAGTG
>ENSMUSG00000058297.275|Spock2
GCTTCGATATCCGCATGCTAGTACGCGTACGTGTGTGTGGCGCGTATACGTGTGTGTGTGTGTGTGTGTGTGTGTGTGTGTGTGTGTGTGTGAGAGAGAGAGAGAGAGAGAGAGAGAGAGAGAGAGAGAAAGAGAGAGAGAATGAGAGAGAATGAGAGAGAGAATACCCGAGGGCCACCCTGATGCCCAGGAAGAGTGAGGGCAGCCCCCTGTGTGGTGGAAGAGGCTGGGCAGCTAGCTACTGGGGACCTTGTGCTGAGGCTTCCAGGACAAAGCCCCACTCTTGCGGTCGCACTAGTG
>ENSMUSG00000058297.276|Spock2
GCTTCGATATCCGCATGCTAGTACGTGTGTGTGGCGCGTATACGTGTGTGTGTGTGTGTGTGTGTGTGTGTGTGTGTGTGTGTGTGAGAGAGAGAGAGAGAGAGAGAGAGAGAGAGAGAGAGAAAGAGAGAGAGAATGAGAGAGAATGAGAGAGAGAATACCCGAGGGCCACCCTGATGCCCAGGAAGAGTGAGGGCAGCCCCCTGTGTGGTGGAAGAGGCTGGGCAGCTAGCTACTGGGGACCTTGTGCTGAGGCTTCCAGGACAAAGCCCCAGTCTGGCTCTTGCGGTCGCACTAGTG
>ENSMUSG00000058297.277|Spock2
GCTTCGATATCCGCATGCTAGTGTGTGGCGCGTATACGTGTGTGTGTGTGTGTGTGTGTGTGTGTGTGTGTGTGTGTGTGAGAGAGAGAGAGAGAGAGAGAGAGAGAGAGAGAGAGAAAGAGAGAGAGAATGAGAGAGAATGAGAGAGAGAATACCCGAGGGCCACCCTGATGCCCAGGAAGAGTGAGGGCAGCCCCCTGTGTGGTGGAAGAGGCTGGGCAGCTAGCTACTGGGGACCTTGTGCTGAGGCTTCCAGGACAAAGCCCCAGTCTGGCTCTCCCTCTTGCGGTCGCACTAGTG
>ENSMUSG00000058297.278|Spock2
GCTTCGATATCCGCATGCTAGGCGCGTATACGTGTGTGTGTGTGTGTGTGTGTGTGTGTGTGTGTGTGTGTGTGAGAGAGAGAGAGAGAGAGAGAGAGAGAGAGAGAGAGAAAGAGAGAGAGAATGAGAGAGAATGAGAGAGAGAATACCCGAGGGCCACCCTGATGCCCAGGAAGAGTGAGGGCAGCCCCCTGTGTGGTGGAAGAGGCTGGGCAGCTAGCTACTGGGGACCTTGTGCTGAGGCTTCCAGGACAAAGCCCCAGTCTGGCTCTCCCCCAGCCTCTTGCGGTCGCACTAGTG
>ENSMUSG00000058297.279|Spock2
GCTTCGATATCCGCATGCTATATACGTGTGTGTGTGTGTGTGTGTGTGTGTGTGTGTGTGTGTGTGTGAGAGAGAGAGAGAGAGAGAGAGAGAGAGAGAGAGAGAAAGAGAGAGAGAATGAGAGAGAATGAGAGAGAGAATACCCGAGGGCCACCCTGATGCCCAGGAAGAGTGAGGGCAGCCCCCTGTGTGGTGGAAGAGGCTGGGCAGCTAGCTACTGGGGACCTTGTGCTGAGGCTTCCAGGACAAAGCCCCAGTCTGGCTCTCCCCCAGCCTCTCACTCTTGCGGTCGCACTAGTG
>ENSMUSG00000058297.280|Spock2
GCTTCGATATCCGCATGCTATGTGTGTGTGTGTGTGTGTGTGTGTGTGTGTGTGTGTGTGTGAGAGAGAGAGAGAGAGAGAGAGAGAGAGAGAGAGAGAAAGAGAGAGAGAATGAGAGAGAATGAGAGAGAGAATACCCGAGGGCCACCCTGATGCCCAGGAAGAGTGAGGGCAGCCCCCTGTGTGGTGGAAGAGGCTGGGCAGCTAGCTACTGGGGACCTTGTGCTGAGGCTTCCAGGACAAAGCCCCAGTCTGGCTCTCCCCCAGCCTCTCAGGGGCACTCTTGCGGTCGCACTAGTG
>ENSMUSG00000058297.281|Spock2
GCTTCGATATCCGCATGCTATGTGTGTGTGTGTGTGTGTGTGTGTGTGTGTGTGTGAGAGAGAGAGAGAGAGAGAGAGAGAGAGAGAGAGAGAAAGAGAGAGAGAATGAGAGAGAATGAGAGAGAGAATACCCGAGGGCCACCCTGATGCCCAGGAAGAGTGAGGGCAGCCCCCTGTGTGGTGGAAGAGGCTGGGCAGCTAGCTACTGGGGACCTTGTGCTGAGGCTTCCAGGACAAAGCCCCAGTCTGGCTCTCCCCCAGCCTCTCAGGGGCACTGGCTCTCTTGCGGTCGCACTAGTG
>ENSMUSG00000058297.282|Spock2
GCTTCGATATCCGCATGCTATGTGTGTGTGTGTGTGTGTGTGTGTGTGTGAGAGAGAGAGAGAGAGAGAGAGAGAGAGAGAGAGAGAAAGAGAGAGAGAATGAGAGAGAATGAGAGAGAGAATACCCGAGGGCCACCCTGATGCCCAGGAAGAGTGAGGGCAGCCCCCTGTGTGGTGGAAGAGGCTGGGCAGCTAGCTACTGGGGACCTTGTGCTGAGGCTTCCAGGACAAAGCCCCAGTCTGGCTCTCCCCCAGCCTCTCAGGGGCACTGGCTGGTCACCTCTTGCGGTCGCACTAGTG
>ENSMUSG00000058297.283|Spock2
GCTTCGATATCCGCATGCTATGTGTGTGTGTGTGTGTGTGTGTGAGAGAGAGAGAGAGAGAGAGAGAGAGAGAGAGAGAGAAAGAGAGAGAGAATGAGAGAGAATGAGAGAGAGAATACCCGAGGGCCACCCTGATGCCCAGGAAGAGTGAGGGCAGCCCCCTGTGTGGTGGAAGAGGCTGGGCAGCTAGCTACTGGGGACCTTGTGCTGAGGCTTCCAGGACAAAGCCCCAGTCTGGCTCTCCCCCAGCCTCTCAGGGGCACTGGCTGGTCACATCCACCTCTTGCGGTCGCACTAGTG
>ENSMUSG00000058297.284|Spock2
GCTTCGATATCCGCATGCTATGTGTGTGTGTGTGTGTGAGAGAGAGAGAGAGAGAGAGAGAGAGAGAGAGAGAGAAAGAGAGAGAGAATGAGAGAGAATGAGAGAGAGAATACCCGAGGGCCACCCTGATGCCCAGGAAGAGTGAGGGCAGCCCCCTGTGTGGTGGAAGAGGCTGGGCAGCTAGCTACTGGGGACCTTGTGCTGAGGCTTCCAGGACAAAGCCCCAGTCTGGCTCTCCCCCAGCCTCTCAGGGGCACTGGCTGGTCACATCCACTGAGTACTCTTGCGGTCGCACTAGTG
>ENSMUSG00000058297.285|Spock2
GCTTCGATATCCGCATGCTATGTGTGTGTGTGAGAGAGAGAGAGAGAGAGAGAGAGAGAGAGAGAGAGAAAGAGAGAGAGAATGAGAGAGAATGAGAGAGAGAATACCCGAGGGCCACCCTGATGCCCAGGAAGAGTGAGGGCAGCCCCCTGTGTGGTGGAAGAGGCTGGGCAGCTAGCTACTGGGGACCTTGTGCTGAGGCTTCCAGGACAAAGCCCCAGTCTGGCTCTCCCCCAGCCTCTCAGGGGCACTGGCTGGTCACATCCACTGAGTATTGATCCTCTTGCGGTCGCACTAGTG
>ENSMUSG00000058297.286|Spock2
GCTTCGATATCCGCATGCTATGTGTGAGAGAGAGAGAGAGAGAGAGAGAGAGAGAGAGAGAGAAAGAGAGAGAGAATGAGAGAGAATGAGAGAGAGAATACCCGAGGGCCACCCTGATGCCCAGGAAGAGTGAGGGCAGCCCCCTGTGTGGTGGAAGAGGCTGGGCAGCTAGCTACTGGGGACCTTGTGCTGAGGCTTCCAGGACAAAGCCCCAGTCTGGCTCTCCCCCAGCCTCTCAGGGGCACTGGCTGGTCACATCCACTGAGTATTGATCGGTTGGCTCTTGCGGTCGCACTAGTG
>ENSMUSG00000058297.287|Spock2
GCTTCGATATCCGCATGCTAAGAGAGAGAGAGAGAGAGAGAGAGAGAGAGAGAGAGAAAGAGAGAGAGAATGAGAGAGAATGAGAGAGAGAATACCCGAGGGCCACCCTGATGCCCAGGAAGAGTGAGGGCAGCCCCCTGTGTGGTGGAAGAGGCTGGGCAGCTAGCTACTGGGGACCTTGTGCTGAGGCTTCCAGGACAAAGCCCCAGTCTGGCTCTCCCCCAGCCTCTCAGGGGCACTGGCTGGTCACATCCACTGAGTATTGATCGGTTGGACTTTACTCTTGCGGTCGCACTAGTG
>ENSMUSG00000058297.288|Spock2
GCTTCGATATCCGCATGCTAAGAGAGAGAGAGAGAGAGAGAGAGAGAGAGAAAGAGAGAGAGAATGAGAGAGAATGAGAGAGAGAATACCCGAGGGCCACCCTGATGCCCAGGAAGAGTGAGGGCAGCCCCCTGTGTGGTGGAAGAGGCTGGGCAGCTAGCTACTGGGGACCTTGTGCTGAGGCTTCCAGGACAAAGCCCCAGTCTGGCTCTCCCCCAGCCTCTCAGGGGCACTGGCTGGTCACATCCACTGAGTATTGATCGGTTGGACTTTAGGGAAGCTCTTGCGGTCGCACTAGTG
>ENSMUSG00000058297.289|Spock2
GCTTCGATATCCGCATGCTAAGAGAGAGAGAGAGAGAGAGAGAGAAAGAGAGAGAGAATGAGAGAGAATGAGAGAGAGAATACCCGAGGGCCACCCTGATGCCCAGGAAGAGTGAGGGCAGCCCCCTGTGTGGTGGAAGAGGCTGGGCAGCTAGCTACTGGGGACCTTGTGCTGAGGCTTCCAGGACAAAGCCCCAGTCTGGCTCTCCCCCAGCCTCTCAGGGGCACTGGCTGGTCACATCCACTGAGTATTGATCGGTTGGACTTTAGGGAAGAGCCTCCTCTTGCGGTCGCACTAGTG
>ENSMUSG00000058297.290|Spock2
GCTTCGATATCCGCATGCTAAGAGAGAGAGAGAGAGAGAAAGAGAGAGAGAATGAGAGAGAATGAGAGAGAGAATACCCGAGGGCCACCCTGATGCCCAGGAAGAGTGAGGGCAGCCCCCTGTGTGGTGGAAGAGGCTGGGCAGCTAGCTACTGGGGACCTTGTGCTGAGGCTTCCAGGACAAAGCCCCAGTCTGGCTCTCCCCCAGCCTCTCAGGGGCACTGGCTGGTCACATCCACTGAGTATTGATCGGTTGGACTTTAGGGAAGAGCCTCCTCCTTCTCTTGCGGTCGCACTAGTG
>ENSMUSG00000058297.291|Spock2
GCTTCGATATCCGCATGCTAAGAGAGAGAGAGAAAGAGAGAGAGAATGAGAGAGAATGAGAGAGAGAATACCCGAGGGCCACCCTGATGCCCAGGAAGAGTGAGGGCAGCCCCCTGTGTGGTGGAAGAGGCTGGGCAGCTAGCTACTGGGGACCTTGTGCTGAGGCTTCCAGGACAAAGCCCCAGTCTGGCTCTCCCCCAGCCTCTCAGGGGCACTGGCTGGTCACATCCACTGAGTATTGATCGGTTGGACTTTAGGGAAGAGCCTCCTCCTTCCCATTCTCTTGCGGTCGCACTAGTG
>ENSMUSG00000058297.292|Spock2
GCTTCGATATCCGCATGCTAAGAGAGAAAGAGAGAGAGAATGAGAGAGAATGAGAGAGAGAATACCCGAGGGCCACCCTGATGCCCAGGAAGAGTGAGGGCAGCCCCCTGTGTGGTGGAAGAGGCTGGGCAGCTAGCTACTGGGGACCTTGTGCTGAGGCTTCCAGGACAAAGCCCCAGTCTGGCTCTCCCCCAGCCTCTCAGGGGCACTGGCTGGTCACATCCACTGAGTATTGATCGGTTGGACTTTAGGGAAGAGCCTCCTCCTTCCCATTCCTTTCCTCTTGCGGTCGCACTAGTG
>ENSMUSG00000058297.293|Spock2
GCTTCGATATCCGCATGCTAAAAGAGAGAGAGAATGAGAGAGAATGAGAGAGAGAATACCCGAGGGCCACCCTGATGCCCAGGAAGAGTGAGGGCAGCCCCCTGTGTGGTGGAAGAGGCTGGGCAGCTAGCTACTGGGGACCTTGTGCTGAGGCTTCCAGGACAAAGCCCCAGTCTGGCTCTCCCCCAGCCTCTCAGGGGCACTGGCTGGTCACATCCACTGAGTATTGATCGGTTGGACTTTAGGGAAGAGCCTCCTCCTTCCCATTCCTTTCTGCCACCTCTTGCGGTCGCACTAGTG
>ENSMUSG00000058297.294|Spock2
GCTTCGATATCCGCATGCTAAGAGAGAATGAGAGAGAATGAGAGAGAGAATACCCGAGGGCCACCCTGATGCCCAGGAAGAGTGAGGGCAGCCCCCTGTGTGGTGGAAGAGGCTGGGCAGCTAGCTACTGGGGACCTTGTGCTGAGGCTTCCAGGACAAAGCCCCAGTCTGGCTCTCCCCCAGCCTCTCAGGGGCACTGGCTGGTCACATCCACTGAGTATTGATCGGTTGGACTTTAGGGAAGAGCCTCCTCCTTCCCATTCCTTTCTGCCACCCTGGACTCTTGCGGTCGCACTAGTG
>ENSMUSG00000058297.295|Spock2
GCTTCGATATCCGCATGCTAAATGAGAGAGAATGAGAGAGAGAATACCCGAGGGCCACCCTGATGCCCAGGAAGAGTGAGGGCAGCCCCCTGTGTGGTGGAAGAGGCTGGGCAGCTAGCTACTGGGGACCTTGTGCTGAGGCTTCCAGGACAAAGCCCCAGTCTGGCTCTCCCCCAGCCTCTCAGGGGCACTGGCTGGTCACATCCACTGAGTATTGATCGGTTGGACTTTAGGGAAGAGCCTCCTCCTTCCCATTCCTTTCTGCCACCCTGGAATGGCCCTCTTGCGGTCGCACTAGTG
>ENSMUSG00000058297.296|Spock2
GCTTCGATATCCGCATGCTAAGAGAATGAGAGAGAGAATACCCGAGGGCCACCCTGATGCCCAGGAAGAGTGAGGGCAGCCCCCTGTGTGGTGGAAGAGGCTGGGCAGCTAGCTACTGGGGACCTTGTGCTGAGGCTTCCAGGACAAAGCCCCAGTCTGGCTCTCCCCCAGCCTCTCAGGGGCACTGGCTGGTCACATCCACTGAGTATTGATCGGTTGGACTTTAGGGAAGAGCCTCCTCCTTCCCATTCCTTTCTGCCACCCTGGAATGGCCACCTTACTCTTGCGGTCGCACTAGTG
>ENSMUSG00000058297.297|Spock2
GCTTCGATATCCGCATGCTATGAGAGAGAGAATACCCGAGGGCCACCCTGATGCCCAGGAAGAGTGAGGGCAGCCCCCTGTGTGGTGGAAGAGGCTGGGCAGCTAGCTACTGGGGACCTTGTGCTGAGGCTTCCAGGACAAAGCCCCAGTCTGGCTCTCCCCCAGCCTCTCAGGGGCACTGGCTGGTCACATCCACTGAGTATTGATCGGTTGGACTTTAGGGAAGAGCCTCCTCCTTCCCATTCCTTTCTGCCACCCTGGAATGGCCACCTTAATCGTCCTCTTGCGGTCGCACTAGTG
>ENSMUSG00000058297.298|Spock2
GCTTCGATATCCGCATGCTAAGAGAATACCCGAGGGCCACCCTGATGCCCAGGAAGAGTGAGGGCAGCCCCCTGTGTGGTGGAAGAGGCTGGGCAGCTAGCTACTGGGGACCTTGTGCTGAGGCTTCCAGGACAAAGCCCCAGTCTGGCTCTCCCCCAGCCTCTCAGGGGCACTGGCTGGTCACATCCACTGAGTATTGATCGGTTGGACTTTAGGGAAGAGCCTCCTCCTTCCCATTCCTTTCTGCCACCCTGGAATGGCCACCTTAATCGTCATCTCCCTCTTGCGGTCGCACTAGTG
>ENSMUSG00000058297.299|Spock2
GCTTCGATATCCGCATGCTATACCCGAGGGCCACCCTGATGCCCAGGAAGAGTGAGGGCAGCCCCCTGTGTGGTGGAAGAGGCTGGGCAGCTAGCTACTGGGGACCTTGTGCTGAGGCTTCCAGGACAAAGCCCCAGTCTGGCTCTCCCCCAGCCTCTCAGGGGCACTGGCTGGTCACATCCACTGAGTATTGATCGGTTGGACTTTAGGGAAGAGCCTCCTCCTTCCCATTCCTTTCTGCCACCCTGGAATGGCCACCTTAATCGTCATCTCCTCGGGGCTCTTGCGGTCGCACTAGTG
>ENSMUSG00000058297.300|Spock2
GCTTCGATATCCGCATGCTAAGGGCCACCCTGATGCCCAGGAAGAGTGAGGGCAGCCCCCTGTGTGGTGGAAGAGGCTGGGCAGCTAGCTACTGGGGACCTTGTGCTGAGGCTTCCAGGACAAAGCCCCAGTCTGGCTCTCCCCCAGCCTCTCAGGGGCACTGGCTGGTCACATCCACTGAGTATTGATCGGTTGGACTTTAGGGAAGAGCCTCCTCCTTCCCATTCCTTTCTGCCACCCTGGAATGGCCACCTTAATCGTCATCTCCTCGGGGGGAATACTCTTGCGGTCGCACTAGTG
>ENSMUSG00000058297.301|Spock2
GCTTCGATATCCGCATGCTAACCCTGATGCCCAGGAAGAGTGAGGGCAGCCCCCTGTGTGGTGGAAGAGGCTGGGCAGCTAGCTACTGGGGACCTTGTGCTGAGGCTTCCAGGACAAAGCCCCAGTCTGGCTCTCCCCCAGCCTCTCAGGGGCACTGGCTGGTCACATCCACTGAGTATTGATCGGTTGGACTTTAGGGAAGAGCCTCCTCCTTCCCATTCCTTTCTGCCACCCTGGAATGGCCACCTTAATCGTCATCTCCTCGGGGGGAATACGGAAACTCTTGCGGTCGCACTAGTG
>ENSMUSG00000058297.302|Spock2
GCTTCGATATCCGCATGCTAATGCCCAGGAAGAGTGAGGGCAGCCCCCTGTGTGGTGGAAGAGGCTGGGCAGCTAGCTACTGGGGACCTTGTGCTGAGGCTTCCAGGACAAAGCCCCAGTCTGGCTCTCCCCCAGCCTCTCAGGGGCACTGGCTGGTCACATCCACTGAGTATTGATCGGTTGGACTTTAGGGAAGAGCCTCCTCCTTCCCATTCCTTTCTGCCACCCTGGAATGGCCACCTTAATCGTCATCTCCTCGGGGGGAATACGGAAATGTCACCTCTTGCGGTCGCACTAGTG
>ENSMUSG00000058297.303|Spock2
GCTTCGATATCCGCATGCTAAGGAAGAGTGAGGGCAGCCCCCTGTGTGGTGGAAGAGGCTGGGCAGCTAGCTACTGGGGACCTTGTGCTGAGGCTTCCAGGACAAAGCCCCAGTCTGGCTCTCCCCCAGCCTCTCAGGGGCACTGGCTGGTCACATCCACTGAGTATTGATCGGTTGGACTTTAGGGAAGAGCCTCCTCCTTCCCATTCCTTTCTGCCACCCTGGAATGGCCACCTTAATCGTCATCTCCTCGGGGGGAATACGGAAATGTCACCAAGCTCTCTTGCGGTCGCACTAGTG
>ENSMUSG00000058297.304|Spock2
GCTTCGATATCCGCATGCTAAGTGAGGGCAGCCCCCTGTGTGGTGGAAGAGGCTGGGCAGCTAGCTACTGGGGACCTTGTGCTGAGGCTTCCAGGACAAAGCCCCAGTCTGGCTCTCCCCCAGCCTCTCAGGGGCACTGGCTGGTCACATCCACTGAGTATTGATCGGTTGGACTTTAGGGAAGAGCCTCCTCCTTCCCATTCCTTTCTGCCACCCTGGAATGGCCACCTTAATCGTCATCTCCTCGGGGGGAATACGGAAATGTCACCAAGCTCCATAACTCTTGCGGTCGCACTAGTG
>ENSMUSG00000058297.305|Spock2
GCTTCGATATCCGCATGCTAGGCAGCCCCCTGTGTGGTGGAAGAGGCTGGGCAGCTAGCTACTGGGGACCTTGTGCTGAGGCTTCCAGGACAAAGCCCCAGTCTGGCTCTCCCCCAGCCTCTCAGGGGCACTGGCTGGTCACATCCACTGAGTATTGATCGGTTGGACTTTAGGGAAGAGCCTCCTCCTTCCCATTCCTTTCTGCCACCCTGGAATGGCCACCTTAATCGTCATCTCCTCGGGGGGAATACGGAAATGTCACCAAGCTCCATAAAGTGCTCTCTTGCGGTCGCACTAGTG
>ENSMUSG00000058297.306|Spock2
GCTTCGATATCCGCATGCTACCCCTGTGTGGTGGAAGAGGCTGGGCAGCTAGCTACTGGGGACCTTGTGCTGAGGCTTCCAGGACAAAGCCCCAGTCTGGCTCTCCCCCAGCCTCTCAGGGGCACTGGCTGGTCACATCCACTGAGTATTGATCGGTTGGACTTTAGGGAAGAGCCTCCTCCTTCCCATTCCTTTCTGCCACCCTGGAATGGCCACCTTAATCGTCATCTCCTCGGGGGGAATACGGAAATGTCACCAAGCTCCATAAAGTGCTTCTCATCTCTTGCGGTCGCACTAGTG
>ENSMUSG00000058297.307|Spock2
GCTTCGATATCCGCATGCTATGTGGTGGAAGAGGCTGGGCAGCTAGCTACTGGGGACCTTGTGCTGAGGCTTCCAGGACAAAGCCCCAGTCTGGCTCTCCCCCAGCCTCTCAGGGGCACTGGCTGGTCACATCCACTGAGTATTGATCGGTTGGACTTTAGGGAAGAGCCTCCTCCTTCCCATTCCTTTCTGCCACCCTGGAATGGCCACCTTAATCGTCATCTCCTCGGGGGGAATACGGAAATGTCACCAAGCTCCATAAAGTGCTTCTCATTCCACGCTCTTGCGGTCGCACTAGTG
>ENSMUSG00000058297.308|Spock2
GCTTCGATATCCGCATGCTAGGAAGAGGCTGGGCAGCTAGCTACTGGGGACCTTGTGCTGAGGCTTCCAGGACAAAGCCCCAGTCTGGCTCTCCCCCAGCCTCTCAGGGGCACTGGCTGGTCACATCCACTGAGTATTGATCGGTTGGACTTTAGGGAAGAGCCTCCTCCTTCCCATTCCTTTCTGCCACCCTGGAATGGCCACCTTAATCGTCATCTCCTCGGGGGGAATACGGAAATGTCACCAAGCTCCATAAAGTGCTTCTCATTCCACGACACAGCTCTTGCGGTCGCACTAGTG
>ENSMUSG00000058297.309|Spock2
GCTTCGATATCCGCATGCTAGGCTGGGCAGCTAGCTACTGGGGACCTTGTGCTGAGGCTTCCAGGACAAAGCCCCAGTCTGGCTCTCCCCCAGCCTCTCAGGGGCACTGGCTGGTCACATCCACTGAGTATTGATCGGTTGGACTTTAGGGAAGAGCCTCCTCCTTCCCATTCCTTTCTGCCACCCTGGAATGGCCACCTTAATCGTCATCTCCTCGGGGGGAATACGGAAATGTCACCAAGCTCCATAAAGTGCTTCTCATTCCACGACACAGTTCTGACTCTTGCGGTCGCACTAGTG
>ENSMUSG00000058297.310|Spock2
GCTTCGATATCCGCATGCTAGCAGCTAGCTACTGGGGACCTTGTGCTGAGGCTTCCAGGACAAAGCCCCAGTCTGGCTCTCCCCCAGCCTCTCAGGGGCACTGGCTGGTCACATCCACTGAGTATTGATCGGTTGGACTTTAGGGAAGAGCCTCCTCCTTCCCATTCCTTTCTGCCACCCTGGAATGGCCACCTTAATCGTCATCTCCTCGGGGGGAATACGGAAATGTCACCAAGCTCCATAAAGTGCTTCTCATTCCACGACACAGTTCTGACTCTCCCTCTTGCGGTCGCACTAGTG
>ENSMUSG00000058297.311|Spock2
GCTTCGATATCCGCATGCTAAGCTACTGGGGACCTTGTGCTGAGGCTTCCAGGACAAAGCCCCAGTCTGGCTCTCCCCCAGCCTCTCAGGGGCACTGGCTGGTCACATCCACTGAGTATTGATCGGTTGGACTTTAGGGAAGAGCCTCCTCCTTCCCATTCCTTTCTGCCACCCTGGAATGGCCACCTTAATCGTCATCTCCTCGGGGGGAATACGGAAATGTCACCAAGCTCCATAAAGTGCTTCTCATTCCACGACACAGTTCTGACTCTCCGGGTGACTCTTGCGGTCGCACTAGTG
>ENSMUSG00000058297.312|Spock2
GCTTCGATATCCGCATGCTATGGGGACCTTGTGCTGAGGCTTCCAGGACAAAGCCCCAGTCTGGCTCTCCCCCAGCCTCTCAGGGGCACTGGCTGGTCACATCCACTGAGTATTGATCGGTTGGACTTTAGGGAAGAGCCTCCTCCTTCCCATTCCTTTCTGCCACCCTGGAATGGCCACCTTAATCGTCATCTCCTCGGGGGGAATACGGAAATGTCACCAAGCTCCATAAAGTGCTTCTCATTCCACGACACAGTTCTGACTCTCCGGGTGACTGTCACTCTTGCGGTCGCACTAGTG
>ENSMUSG00000058297.313|Spock2
GCTTCGATATCCGCATGCTACCTTGTGCTGAGGCTTCCAGGACAAAGCCCCAGTCTGGCTCTCCCCCAGCCTCTCAGGGGCACTGGCTGGTCACATCCACTGAGTATTGATCGGTTGGACTTTAGGGAAGAGCCTCCTCCTTCCCATTCCTTTCTGCCACCCTGGAATGGCCACCTTAATCGTCATCTCCTCGGGGGGAATACGGAAATGTCACCAAGCTCCATAAAGTGCTTCTCATTCCACGACACAGTTCTGACTCTCCGGGTGACTGTCACCTGCTCTCTTGCGGTCGCACTAGTG
>ENSMUSG00000058297.314|Spock2
GCTTCGATATCCGCATGCTAGCTGAGGCTTCCAGGACAAAGCCCCAGTCTGGCTCTCCCCCAGCCTCTCAGGGGCACTGGCTGGTCACATCCACTGAGTATTGATCGGTTGGACTTTAGGGAAGAGCCTCCTCCTTCCCATTCCTTTCTGCCACCCTGGAATGGCCACCTTAATCGTCATCTCCTCGGGGGGAATACGGAAATGTCACCAAGCTCCATAAAGTGCTTCTCATTCCACGACACAGTTCTGACTCTCCGGGTGACTGTCACCTGCTCCCATCCTCTTGCGGTCGCACTAGTG
>ENSMUSG00000058297.315|Spock2
GCTTCGATATCCGCATGCTAGCTTCCAGGACAAAGCCCCAGTCTGGCTCTCCCCCAGCCTCTCAGGGGCACTGGCTGGTCACATCCACTGAGTATTGATCGGTTGGACTTTAGGGAAGAGCCTCCTCCTTCCCATTCCTTTCTGCCACCCTGGAATGGCCACCTTAATCGTCATCTCCTCGGGGGGAATACGGAAATGTCACCAAGCTCCATAAAGTGCTTCTCATTCCACGACACAGTTCTGACTCTCCGGGTGACTGTCACCTGCTCCCATCCTCTTCCTCTTGCGGTCGCACTAGTG
>ENSMUSG00000058297.316|Spock2
GCTTCGATATCCGCATGCTAAGGACAAAGCCCCAGTCTGGCTCTCCCCCAGCCTCTCAGGGGCACTGGCTGGTCACATCCACTGAGTATTGATCGGTTGGACTTTAGGGAAGAGCCTCCTCCTTCCCATTCCTTTCTGCCACCCTGGAATGGCCACCTTAATCGTCATCTCCTCGGGGGGAATACGGAAATGTCACCAAGCTCCATAAAGTGCTTCTCATTCCACGACACAGTTCTGACTCTCCGGGTGACTGTCACCTGCTCCCATCCTCTTCTTCCTCCTCTTGCGGTCGCACTAGTG
>ENSMUSG00000058297.317|Spock2
GCTTCGATATCCGCATGCTAAAGCCCCAGTCTGGCTCTCCCCCAGCCTCTCAGGGGCACTGGCTGGTCACATCCACTGAGTATTGATCGGTTGGACTTTAGGGAAGAGCCTCCTCCTTCCCATTCCTTTCTGCCACCCTGGAATGGCCACCTTAATCGTCATCTCCTCGGGGGGAATACGGAAATGTCACCAAGCTCCATAAAGTGCTTCTCATTCCACGACACAGTTCTGACTCTCCGGGTGACTGTCACCTGCTCCCATCCTCTTCTTCCTCCCTCCCCTCTTGCGGTCGCACTAGTG
>ENSMUSG00000058297.318|Spock2
GCTTCGATATCCGCATGCTACAGTCTGGCTCTCCCCCAGCCTCTCAGGGGCACTGGCTGGTCACATCCACTGAGTATTGATCGGTTGGACTTTAGGGAAGAGCCTCCTCCTTCCCATTCCTTTCTGCCACCCTGGAATGGCCACCTTAATCGTCATCTCCTCGGGGGGAATACGGAAATGTCACCAAGCTCCATAAAGTGCTTCTCATTCCACGACACAGTTCTGACTCTCCGGGTGACTGTCACCTGCTCCCATCCTCTTCTTCCTCCCTCCCTTCCTCCTCTTGCGGTCGCACTAGTG
>ENSMUSG00000058297.319|Spock2
GCTTCGATATCCGCATGCTAGGCTCTCCCCCAGCCTCTCAGGGGCACTGGCTGGTCACATCCACTGAGTATTGATCGGTTGGACTTTAGGGAAGAGCCTCCTCCTTCCCATTCCTTTCTGCCACCCTGGAATGGCCACCTTAATCGTCATCTCCTCGGGGGGAATACGGAAATGTCACCAAGCTCCATAAAGTGCTTCTCATTCCACGACACAGTTCTGACTCTCCGGGTGACTGTCACCTGCTCCCATCCTCTTCTTCCTCCCTCCCTTCCTCAGACCTCTCTTGCGGTCGCACTAGTG
>ENSMUSG00000058297.320|Spock2
GCTTCGATATCCGCATGCTACCCCCAGCCTCTCAGGGGCACTGGCTGGTCACATCCACTGAGTATTGATCGGTTGGACTTTAGGGAAGAGCCTCCTCCTTCCCATTCCTTTCTGCCACCCTGGAATGGCCACCTTAATCGTCATCTCCTCGGGGGGAATACGGAAATGTCACCAAGCTCCATAAAGTGCTTCTCATTCCACGACACAGTTCTGACTCTCCGGGTGACTGTCACCTGCTCCCATCCTCTTCTTCCTCCCTCCCTTCCTCAGACCTCTGCAACTCTTGCGGTCGCACTAGTG
>ENSMUSG00000058297.321|Spock2
GCTTCGATATCCGCATGCTAGCCTCTCAGGGGCACTGGCTGGTCACATCCACTGAGTATTGATCGGTTGGACTTTAGGGAAGAGCCTCCTCCTTCCCATTCCTTTCTGCCACCCTGGAATGGCCACCTTAATCGTCATCTCCTCGGGGGGAATACGGAAATGTCACCAAGCTCCATAAAGTGCTTCTCATTCCACGACACAGTTCTGACTCTCCGGGTGACTGTCACCTGCTCCCATCCTCTTCTTCCTCCCTCCCTTCCTCAGACCTCTGCAACCATCCCTCTTGCGGTCGCACTAGTG
>ENSMUSG00000058297.322|Spock2
GCTTCGATATCCGCATGCTACAGGGGCACTGGCTGGTCACATCCACTGAGTATTGATCGGTTGGACTTTAGGGAAGAGCCTCCTCCTTCCCATTCCTTTCTGCCACCCTGGAATGGCCACCTTAATCGTCATCTCCTCGGGGGGAATACGGAAATGTCACCAAGCTCCATAAAGTGCTTCTCATTCCACGACACAGTTCTGACTCTCCGGGTGACTGTCACCTGCTCCCATCCTCTTCTTCCTCCCTCCCTTCCTCAGACCTCTGCAACCATCCTCTGGTCTCTTGCGGTCGCACTAGTG
>ENSMUSG00000058297.323|Spock2
GCTTCGATATCCGCATGCTACACTGGCTGGTCACATCCACTGAGTATTGATCGGTTGGACTTTAGGGAAGAGCCTCCTCCTTCCCATTCCTTTCTGCCACCCTGGAATGGCCACCTTAATCGTCATCTCCTCGGGGGGAATACGGAAATGTCACCAAGCTCCATAAAGTGCTTCTCATTCCACGACACAGTTCTGACTCTCCGGGTGACTGTCACCTGCTCCCATCCTCTTCTTCCTCCCTCCCTTCCTCAGACCTCTGCAACCATCCTCTGGTCCCTGGCTCTTGCGGTCGCACTAGTG
>ENSMUSG00000058297.324|Spock2
GCTTCGATATCCGCATGCTACTGGTCACATCCACTGAGTATTGATCGGTTGGACTTTAGGGAAGAGCCTCCTCCTTCCCATTCCTTTCTGCCACCCTGGAATGGCCACCTTAATCGTCATCTCCTCGGGGGGAATACGGAAATGTCACCAAGCTCCATAAAGTGCTTCTCATTCCACGACACAGTTCTGACTCTCCGGGTGACTGTCACCTGCTCCCATCCTCTTCTTCCTCCCTCCCTTCCTCAGACCTCTGCAACCATCCTCTGGTCCCTGGCTCAGTCTCTTGCGGTCGCACTAGTG
>ENSMUSG00000058297.325|Spock2
GCTTCGATATCCGCATGCTAACATCCACTGAGTATTGATCGGTTGGACTTTAGGGAAGAGCCTCCTCCTTCCCATTCCTTTCTGCCACCCTGGAATGGCCACCTTAATCGTCATCTCCTCGGGGGGAATACGGAAATGTCACCAAGCTCCATAAAGTGCTTCTCATTCCACGACACAGTTCTGACTCTCCGGGTGACTGTCACCTGCTCCCATCCTCTTCTTCCTCCCTCCCTTCCTCAGACCTCTGCAACCATCCTCTGGTCCCTGGCTCAGTCACATCCTCTTGCGGTCGCACTAGTG
>ENSMUSG00000058297.326|Spock2
GCTTCGATATCCGCATGCTAACTGAGTATTGATCGGTTGGACTTTAGGGAAGAGCCTCCTCCTTCCCATTCCTTTCTGCCACCCTGGAATGGCCACCTTAATCGTCATCTCCTCGGGGGGAATACGGAAATGTCACCAAGCTCCATAAAGTGCTTCTCATTCCACGACACAGTTCTGACTCTCCGGGTGACTGTCACCTGCTCCCATCCTCTTCTTCCTCCCTCCCTTCCTCAGACCTCTGCAACCATCCTCTGGTCCCTGGCTCAGTCACATCAGCCCTCTCTTGCGGTCGCACTAGTG
>ENSMUSG00000058297.327|Spock2
GCTTCGATATCCGCATGCTATATTGATCGGTTGGACTTTAGGGAAGAGCCTCCTCCTTCCCATTCCTTTCTGCCACCCTGGAATGGCCACCTTAATCGTCATCTCCTCGGGGGGAATACGGAAATGTCACCAAGCTCCATAAAGTGCTTCTCATTCCACGACACAGTTCTGACTCTCCGGGTGACTGTCACCTGCTCCCATCCTCTTCTTCCTCCCTCCCTTCCTCAGACCTCTGCAACCATCCTCTGGTCCCTGGCTCAGTCACATCAGCCCTCTGCATCTCTTGCGGTCGCACTAGTG
>ENSMUSG00000058297.328|Spock2
GCTTCGATATCCGCATGCTATCGGTTGGACTTTAGGGAAGAGCCTCCTCCTTCCCATTCCTTTCTGCCACCCTGGAATGGCCACCTTAATCGTCATCTCCTCGGGGGGAATACGGAAATGTCACCAAGCTCCATAAAGTGCTTCTCATTCCACGACACAGTTCTGACTCTCCGGGTGACTGTCACCTGCTCCCATCCTCTTCTTCCTCCCTCCCTTCCTCAGACCTCTGCAACCATCCTCTGGTCCCTGGCTCAGTCACATCAGCCCTCTGCATTCTAGACTCTTGCGGTCGCACTAGTG
>ENSMUSG00000058297.329|Spock2
GCTTCGATATCCGCATGCTAGGACTTTAGGGAAGAGCCTCCTCCTTCCCATTCCTTTCTGCCACCCTGGAATGGCCACCTTAATCGTCATCTCCTCGGGGGGAATACGGAAATGTCACCAAGCTCCATAAAGTGCTTCTCATTCCACGACACAGTTCTGACTCTCCGGGTGACTGTCACCTGCTCCCATCCTCTTCTTCCTCCCTCCCTTCCTCAGACCTCTGCAACCATCCTCTGGTCCCTGGCTCAGTCACATCAGCCCTCTGCATTCTAGAAGCAGCCTCTTGCGGTCGCACTAGTG
>ENSMUSG00000058297.330|Spock2
GCTTCGATATCCGCATGCTATAGGGAAGAGCCTCCTCCTTCCCATTCCTTTCTGCCACCCTGGAATGGCCACCTTAATCGTCATCTCCTCGGGGGGAATACGGAAATGTCACCAAGCTCCATAAAGTGCTTCTCATTCCACGACACAGTTCTGACTCTCCGGGTGACTGTCACCTGCTCCCATCCTCTTCTTCCTCCCTCCCTTCCTCAGACCTCTGCAACCATCCTCTGGTCCCTGGCTCAGTCACATCAGCCCTCTGCATTCTAGAAGCAGCCATCCCCTCTTGCGGTCGCACTAGTG
>ENSMUSG00000058297.331|Spock2
GCTTCGATATCCGCATGCTAAGAGCCTCCTCCTTCCCATTCCTTTCTGCCACCCTGGAATGGCCACCTTAATCGTCATCTCCTCGGGGGGAATACGGAAATGTCACCAAGCTCCATAAAGTGCTTCTCATTCCACGACACAGTTCTGACTCTCCGGGTGACTGTCACCTGCTCCCATCCTCTTCTTCCTCCCTCCCTTCCTCAGACCTCTGCAACCATCCTCTGGTCCCTGGCTCAGTCACATCAGCCCTCTGCATTCTAGAAGCAGCCATCCCGCCCCCCTCTTGCGGTCGCACTAGTG
>ENSMUSG00000058297.332|Spock2
GCTTCGATATCCGCATGCTATCCTCCTTCCCATTCCTTTCTGCCACCCTGGAATGGCCACCTTAATCGTCATCTCCTCGGGGGGAATACGGAAATGTCACCAAGCTCCATAAAGTGCTTCTCATTCCACGACACAGTTCTGACTCTCCGGGTGACTGTCACCTGCTCCCATCCTCTTCTTCCTCCCTCCCTTCCTCAGACCTCTGCAACCATCCTCTGGTCCCTGGCTCAGTCACATCAGCCCTCTGCATTCTAGAAGCAGCCATCCCGCCCCCCTCTCTCTCTTGCGGTCGCACTAGTG
>ENSMUSG00000058297.333|Spock2
GCTTCGATATCCGCATGCTATTCCCATTCCTTTCTGCCACCCTGGAATGGCCACCTTAATCGTCATCTCCTCGGGGGGAATACGGAAATGTCACCAAGCTCCATAAAGTGCTTCTCATTCCACGACACAGTTCTGACTCTCCGGGTGACTGTCACCTGCTCCCATCCTCTTCTTCCTCCCTCCCTTCCTCAGACCTCTGCAACCATCCTCTGGTCCCTGGCTCAGTCACATCAGCCCTCTGCATTCTAGAAGCAGCCATCCCGCCCCCCTCTCTCCTCCCCTCTTGCGGTCGCACTAGTG
>ENSMUSG00000058297.334|Spock2
GCTTCGATATCCGCATGCTATTCCTTTCTGCCACCCTGGAATGGCCACCTTAATCGTCATCTCCTCGGGGGGAATACGGAAATGTCACCAAGCTCCATAAAGTGCTTCTCATTCCACGACACAGTTCTGACTCTCCGGGTGACTGTCACCTGCTCCCATCCTCTTCTTCCTCCCTCCCTTCCTCAGACCTCTGCAACCATCCTCTGGTCCCTGGCTCAGTCACATCAGCCCTCTGCATTCTAGAAGCAGCCATCCCGCCCCCCTCTCTCCTCCCCCTCCTCTCTTGCGGTCGCACTAGTG
>ENSMUSG00000058297.335|Spock2
GCTTCGATATCCGCATGCTATCTGCCACCCTGGAATGGCCACCTTAATCGTCATCTCCTCGGGGGGAATACGGAAATGTCACCAAGCTCCATAAAGTGCTTCTCATTCCACGACACAGTTCTGACTCTCCGGGTGACTGTCACCTGCTCCCATCCTCTTCTTCCTCCCTCCCTTCCTCAGACCTCTGCAACCATCCTCTGGTCCCTGGCTCAGTCACATCAGCCCTCTGCATTCTAGAAGCAGCCATCCCGCCCCCCTCTCTCCTCCCCCTCCTCCCCTTCTCTTGCGGTCGCACTAGTG
>ENSMUSG00000058297.336|Spock2
GCTTCGATATCCGCATGCTAACCCTGGAATGGCCACCTTAATCGTCATCTCCTCGGGGGGAATACGGAAATGTCACCAAGCTCCATAAAGTGCTTCTCATTCCACGACACAGTTCTGACTCTCCGGGTGACTGTCACCTGCTCCCATCCTCTTCTTCCTCCCTCCCTTCCTCAGACCTCTGCAACCATCCTCTGGTCCCTGGCTCAGTCACATCAGCCCTCTGCATTCTAGAAGCAGCCATCCCGCCCCCCTCTCTCCTCCCCCTCCTCCCCTTCCTCCTCTCTTGCGGTCGCACTAGTG
>ENSMUSG00000058297.337|Spock2
GCTTCGATATCCGCATGCTAGAATGGCCACCTTAATCGTCATCTCCTCGGGGGGAATACGGAAATGTCACCAAGCTCCATAAAGTGCTTCTCATTCCACGACACAGTTCTGACTCTCCGGGTGACTGTCACCTGCTCCCATCCTCTTCTTCCTCCCTCCCTTCCTCAGACCTCTGCAACCATCCTCTGGTCCCTGGCTCAGTCACATCAGCCCTCTGCATTCTAGAAGCAGCCATCCCGCCCCCCTCTCTCCTCCCCCTCCTCCCCTTCCTCCTCCCTCCCTCTTGCGGTCGCACTAGTG
>ENSMUSG00000058297.338|Spock2
GCTTCGATATCCGCATGCTACCACCTTAATCGTCATCTCCTCGGGGGGAATACGGAAATGTCACCAAGCTCCATAAAGTGCTTCTCATTCCACGACACAGTTCTGACTCTCCGGGTGACTGTCACCTGCTCCCATCCTCTTCTTCCTCCCTCCCTTCCTCAGACCTCTGCAACCATCCTCTGGTCCCTGGCTCAGTCACATCAGCCCTCTGCATTCTAGAAGCAGCCATCCCGCCCCCCTCTCTCCTCCCCCTCCTCCCCTTCCTCCTCCCTCCAGCTGGCTCTTGCGGTCGCACTAGTG
>ENSMUSG00000058297.339|Spock2
GCTTCGATATCCGCATGCTATAATCGTCATCTCCTCGGGGGGAATACGGAAATGTCACCAAGCTCCATAAAGTGCTTCTCATTCCACGACACAGTTCTGACTCTCCGGGTGACTGTCACCTGCTCCCATCCTCTTCTTCCTCCCTCCCTTCCTCAGACCTCTGCAACCATCCTCTGGTCCCTGGCTCAGTCACATCAGCCCTCTGCATTCTAGAAGCAGCCATCCCGCCCCCCTCTCTCCTCCCCCTCCTCCCCTTCCTCCTCCCTCCAGCTGGAGTTACCTCTTGCGGTCGCACTAGTG
>ENSMUSG00000058297.340|Spock2
GCTTCGATATCCGCATGCTATCATCTCCTCGGGGGGAATACGGAAATGTCACCAAGCTCCATAAAGTGCTTCTCATTCCACGACACAGTTCTGACTCTCCGGGTGACTGTCACCTGCTCCCATCCTCTTCTTCCTCCCTCCCTTCCTCAGACCTCTGCAACCATCCTCTGGTCCCTGGCTCAGTCACATCAGCCCTCTGCATTCTAGAAGCAGCCATCCCGCCCCCCTCTCTCCTCCCCCTCCTCCCCTTCCTCCTCCCTCCAGCTGGAGTTACTTGAAACTCTTGCGGTCGCACTAGTG
>ENSMUSG00000058297.341|Spock2
GCTTCGATATCCGCATGCTACCTCGGGGGGAATACGGAAATGTCACCAAGCTCCATAAAGTGCTTCTCATTCCACGACACAGTTCTGACTCTCCGGGTGACTGTCACCTGCTCCCATCCTCTTCTTCCTCCCTCCCTTCCTCAGACCTCTGCAACCATCCTCTGGTCCCTGGCTCAGTCACATCAGCCCTCTGCATTCTAGAAGCAGCCATCCCGCCCCCCTCTCTCCTCCCCCTCCTCCCCTTCCTCCTCCCTCCAGCTGGAGTTACTTGAAACTTCCTCTCTTGCGGTCGCACTAGTG
>ENSMUSG00000058297.342|Spock2
GCTTCGATATCCGCATGCTAGGGGAATACGGAAATGTCACCAAGCTCCATAAAGTGCTTCTCATTCCACGACACAGTTCTGACTCTCCGGGTGACTGTCACCTGCTCCCATCCTCTTCTTCCTCCCTCCCTTCCTCAGACCTCTGCAACCATCCTCTGGTCCCTGGCTCAGTCACATCAGCCCTCTGCATTCTAGAAGCAGCCATCCCGCCCCCCTCTCTCCTCCCCCTCCTCCCCTTCCTCCTCCCTCCAGCTGGAGTTACTTGAAACTTCCTGCTCTCCTCTTGCGGTCGCACTAGTG
>ENSMUSG00000058297.343|Spock2
GCTTCGATATCCGCATGCTATACGGAAATGTCACCAAGCTCCATAAAGTGCTTCTCATTCCACGACACAGTTCTGACTCTCCGGGTGACTGTCACCTGCTCCCATCCTCTTCTTCCTCCCTCCCTTCCTCAGACCTCTGCAACCATCCTCTGGTCCCTGGCTCAGTCACATCAGCCCTCTGCATTCTAGAAGCAGCCATCCCGCCCCCCTCTCTCCTCCCCCTCCTCCCCTTCCTCCTCCCTCCAGCTGGAGTTACTTGAAACTTCCTGCTCTCGCTAGGCTCTTGCGGTCGCACTAGTG
>ENSMUSG00000058297.344|Spock2
GCTTCGATATCCGCATGCTAAATGTCACCAAGCTCCATAAAGTGCTTCTCATTCCACGACACAGTTCTGACTCTCCGGGTGACTGTCACCTGCTCCCATCCTCTTCTTCCTCCCTCCCTTCCTCAGACCTCTGCAACCATCCTCTGGTCCCTGGCTCAGTCACATCAGCCCTCTGCATTCTAGAAGCAGCCATCCCGCCCCCCTCTCTCCTCCCCCTCCTCCCCTTCCTCCTCCCTCCAGCTGGAGTTACTTGAAACTTCCTGCTCTCGCTAGGATGGAGCTCTTGCGGTCGCACTAGTG
>ENSMUSG00000058297.345|Spock2
GCTTCGATATCCGCATGCTAACCAAGCTCCATAAAGTGCTTCTCATTCCACGACACAGTTCTGACTCTCCGGGTGACTGTCACCTGCTCCCATCCTCTTCTTCCTCCCTCCCTTCCTCAGACCTCTGCAACCATCCTCTGGTCCCTGGCTCAGTCACATCAGCCCTCTGCATTCTAGAAGCAGCCATCCCGCCCCCCTCTCTCCTCCCCCTCCTCCCCTTCCTCCTCCCTCCAGCTGGAGTTACTTGAAACTTCCTGCTCTCGCTAGGATGGAGTCTGATCTCTTGCGGTCGCACTAGTG
>ENSMUSG00000058297.346|Spock2
GCTTCGATATCCGCATGCTACTCCATAAAGTGCTTCTCATTCCACGACACAGTTCTGACTCTCCGGGTGACTGTCACCTGCTCCCATCCTCTTCTTCCTCCCTCCCTTCCTCAGACCTCTGCAACCATCCTCTGGTCCCTGGCTCAGTCACATCAGCCCTCTGCATTCTAGAAGCAGCCATCCCGCCCCCCTCTCTCCTCCCCCTCCTCCCCTTCCTCCTCCCTCCAGCTGGAGTTACTTGAAACTTCCTGCTCTCGCTAGGATGGAGTCTGATTCTTTCCTCTTGCGGTCGCACTAGTG
>ENSMUSG00000058297.347|Spock2
GCTTCGATATCCGCATGCTAAAAGTGCTTCTCATTCCACGACACAGTTCTGACTCTCCGGGTGACTGTCACCTGCTCCCATCCTCTTCTTCCTCCCTCCCTTCCTCAGACCTCTGCAACCATCCTCTGGTCCCTGGCTCAGTCACATCAGCCCTCTGCATTCTAGAAGCAGCCATCCCGCCCCCCTCTCTCCTCCCCCTCCTCCCCTTCCTCCTCCCTCCAGCTGGAGTTACTTGAAACTTCCTGCTCTCGCTAGGATGGAGTCTGATTCTTTCTCTGCCCTCTTGCGGTCGCACTAGTG
>ENSMUSG00000058297.348|Spock2
GCTTCGATATCCGCATGCTACTTCTCATTCCACGACACAGTTCTGACTCTCCGGGTGACTGTCACCTGCTCCCATCCTCTTCTTCCTCCCTCCCTTCCTCAGACCTCTGCAACCATCCTCTGGTCCCTGGCTCAGTCACATCAGCCCTCTGCATTCTAGAAGCAGCCATCCCGCCCCCCTCTCTCCTCCCCCTCCTCCCCTTCCTCCTCCCTCCAGCTGGAGTTACTTGAAACTTCCTGCTCTCGCTAGGATGGAGTCTGATTCTTTCTCTGCCCCAGCTCTCTTGCGGTCGCACTAGTG
>ENSMUSG00000058297.349|Spock2
GCTTCGATATCCGCATGCTAATTCCACGACACAGTTCTGACTCTCCGGGTGACTGTCACCTGCTCCCATCCTCTTCTTCCTCCCTCCCTTCCTCAGACCTCTGCAACCATCCTCTGGTCCCTGGCTCAGTCACATCAGCCCTCTGCATTCTAGAAGCAGCCATCCCGCCCCCCTCTCTCCTCCCCCTCCTCCCCTTCCTCCTCCCTCCAGCTGGAGTTACTTGAAACTTCCTGCTCTCGCTAGGATGGAGTCTGATTCTTTCTCTGCCCCAGCTGGATTTCTCTTGCGGTCGCACTAGTG
>ENSMUSG00000058297.350|Spock2
GCTTCGATATCCGCATGCTACGACACAGTTCTGACTCTCCGGGTGACTGTCACCTGCTCCCATCCTCTTCTTCCTCCCTCCCTTCCTCAGACCTCTGCAACCATCCTCTGGTCCCTGGCTCAGTCACATCAGCCCTCTGCATTCTAGAAGCAGCCATCCCGCCCCCCTCTCTCCTCCCCCTCCTCCCCTTCCTCCTCCCTCCAGCTGGAGTTACTTGAAACTTCCTGCTCTCGCTAGGATGGAGTCTGATTCTTTCTCTGCCCCAGCTGGATTTCCAGAACTCTTGCGGTCGCACTAGTG
>ENSMUSG00000058297.351|Spock2
GCTTCGATATCCGCATGCTAAGTTCTGACTCTCCGGGTGACTGTCACCTGCTCCCATCCTCTTCTTCCTCCCTCCCTTCCTCAGACCTCTGCAACCATCCTCTGGTCCCTGGCTCAGTCACATCAGCCCTCTGCATTCTAGAAGCAGCCATCCCGCCCCCCTCTCTCCTCCCCCTCCTCCCCTTCCTCCTCCCTCCAGCTGGAGTTACTTGAAACTTCCTGCTCTCGCTAGGATGGAGTCTGATTCTTTCTCTGCCCCAGCTGGATTTCCAGAACATCCCCTCTTGCGGTCGCACTAGTG
>ENSMUSG00000058297.352|Spock2
GCTTCGATATCCGCATGCTAGACTCTCCGGGTGACTGTCACCTGCTCCCATCCTCTTCTTCCTCCCTCCCTTCCTCAGACCTCTGCAACCATCCTCTGGTCCCTGGCTCAGTCACATCAGCCCTCTGCATTCTAGAAGCAGCCATCCCGCCCCCCTCTCTCCTCCCCCTCCTCCCCTTCCTCCTCCCTCCAGCTGGAGTTACTTGAAACTTCCTGCTCTCGCTAGGATGGAGTCTGATTCTTTCTCTGCCCCAGCTGGATTTCCAGAACATCCCCGGGTACTCTTGCGGTCGCACTAGTG
>ENSMUSG00000058297.353|Spock2
GCTTCGATATCCGCATGCTACCGGGTGACTGTCACCTGCTCCCATCCTCTTCTTCCTCCCTCCCTTCCTCAGACCTCTGCAACCATCCTCTGGTCCCTGGCTCAGTCACATCAGCCCTCTGCATTCTAGAAGCAGCCATCCCGCCCCCCTCTCTCCTCCCCCTCCTCCCCTTCCTCCTCCCTCCAGCTGGAGTTACTTGAAACTTCCTGCTCTCGCTAGGATGGAGTCTGATTCTTTCTCTGCCCCAGCTGGATTTCCAGAACATCCCCGGGTAGCTGTGCTCTTGCGGTCGCACTAGTG
>ENSMUSG00000058297.354|Spock2
GCTTCGATATCCGCATGCTAGACTGTCACCTGCTCCCATCCTCTTCTTCCTCCCTCCCTTCCTCAGACCTCTGCAACCATCCTCTGGTCCCTGGCTCAGTCACATCAGCCCTCTGCATTCTAGAAGCAGCCATCCCGCCCCCCTCTCTCCTCCCCCTCCTCCCCTTCCTCCTCCCTCCAGCTGGAGTTACTTGAAACTTCCTGCTCTCGCTAGGATGGAGTCTGATTCTTTCTCTGCCCCAGCTGGATTTCCAGAACATCCCCGGGTAGCTGTGAAGGATCTCTTGCGGTCGCACTAGTG
>ENSMUSG00000058297.355|Spock2
GCTTCGATATCCGCATGCTACACCTGCTCCCATCCTCTTCTTCCTCCCTCCCTTCCTCAGACCTCTGCAACCATCCTCTGGTCCCTGGCTCAGTCACATCAGCCCTCTGCATTCTAGAAGCAGCCATCCCGCCCCCCTCTCTCCTCCCCCTCCTCCCCTTCCTCCTCCCTCCAGCTGGAGTTACTTGAAACTTCCTGCTCTCGCTAGGATGGAGTCTGATTCTTTCTCTGCCCCAGCTGGATTTCCAGAACATCCCCGGGTAGCTGTGAAGGATTTTAGGCTCTTGCGGTCGCACTAGTG
>ENSMUSG00000058297.356|Spock2
GCTTCGATATCCGCATGCTACTCCCATCCTCTTCTTCCTCCCTCCCTTCCTCAGACCTCTGCAACCATCCTCTGGTCCCTGGCTCAGTCACATCAGCCCTCTGCATTCTAGAAGCAGCCATCCCGCCCCCCTCTCTCCTCCCCCTCCTCCCCTTCCTCCTCCCTCCAGCTGGAGTTACTTGAAACTTCCTGCTCTCGCTAGGATGGAGTCTGATTCTTTCTCTGCCCCAGCTGGATTTCCAGAACATCCCCGGGTAGCTGTGAAGGATTTTAGGCTCTCTCTCTTGCGGTCGCACTAGTG
>ENSMUSG00000058297.357|Spock2
GCTTCGATATCCGCATGCTATCCTCTTCTTCCTCCCTCCCTTCCTCAGACCTCTGCAACCATCCTCTGGTCCCTGGCTCAGTCACATCAGCCCTCTGCATTCTAGAAGCAGCCATCCCGCCCCCCTCTCTCCTCCCCCTCCTCCCCTTCCTCCTCCCTCCAGCTGGAGTTACTTGAAACTTCCTGCTCTCGCTAGGATGGAGTCTGATTCTTTCTCTGCCCCAGCTGGATTTCCAGAACATCCCCGGGTAGCTGTGAAGGATTTTAGGCTCTCTGGGGTGCTCTTGCGGTCGCACTAGTG
>ENSMUSG00000058297.358|Spock2
GCTTCGATATCCGCATGCTATCTTCCTCCCTCCCTTCCTCAGACCTCTGCAACCATCCTCTGGTCCCTGGCTCAGTCACATCAGCCCTCTGCATTCTAGAAGCAGCCATCCCGCCCCCCTCTCTCCTCCCCCTCCTCCCCTTCCTCCTCCCTCCAGCTGGAGTTACTTGAAACTTCCTGCTCTCGCTAGGATGGAGTCTGATTCTTTCTCTGCCCCAGCTGGATTTCCAGAACATCCCCGGGTAGCTGTGAAGGATTTTAGGCTCTCTGGGGTGGGGAGGCTCTTGCGGTCGCACTAGTG
>ENSMUSG00000058297.359|Spock2
GCTTCGATATCCGCATGCTATCCCTCCCTTCCTCAGACCTCTGCAACCATCCTCTGGTCCCTGGCTCAGTCACATCAGCCCTCTGCATTCTAGAAGCAGCCATCCCGCCCCCCTCTCTCCTCCCCCTCCTCCCCTTCCTCCTCCCTCCAGCTGGAGTTACTTGAAACTTCCTGCTCTCGCTAGGATGGAGTCTGATTCTTTCTCTGCCCCAGCTGGATTTCCAGAACATCCCCGGGTAGCTGTGAAGGATTTTAGGCTCTCTGGGGTGGGGAGGGGGTGGCTCTTGCGGTCGCACTAGTG
>ENSMUSG00000058297.360|Spock2
GCTTCGATATCCGCATGCTACCTTCCTCAGACCTCTGCAACCATCCTCTGGTCCCTGGCTCAGTCACATCAGCCCTCTGCATTCTAGAAGCAGCCATCCCGCCCCCCTCTCTCCTCCCCCTCCTCCCCTTCCTCCTCCCTCCAGCTGGAGTTACTTGAAACTTCCTGCTCTCGCTAGGATGGAGTCTGATTCTTTCTCTGCCCCAGCTGGATTTCCAGAACATCCCCGGGTAGCTGTGAAGGATTTTAGGCTCTCTGGGGTGGGGAGGGGGTGGTGTAGACTCTTGCGGTCGCACTAGTG
>ENSMUSG00000058297.361|Spock2
GCTTCGATATCCGCATGCTATCAGACCTCTGCAACCATCCTCTGGTCCCTGGCTCAGTCACATCAGCCCTCTGCATTCTAGAAGCAGCCATCCCGCCCCCCTCTCTCCTCCCCCTCCTCCCCTTCCTCCTCCCTCCAGCTGGAGTTACTTGAAACTTCCTGCTCTCGCTAGGATGGAGTCTGATTCTTTCTCTGCCCCAGCTGGATTTCCAGAACATCCCCGGGTAGCTGTGAAGGATTTTAGGCTCTCTGGGGTGGGGAGGGGGTGGTGTAGAGGAAGACTCTTGCGGTCGCACTAGTG
>ENSMUSG00000058297.362|Spock2
GCTTCGATATCCGCATGCTACTCTGCAACCATCCTCTGGTCCCTGGCTCAGTCACATCAGCCCTCTGCATTCTAGAAGCAGCCATCCCGCCCCCCTCTCTCCTCCCCCTCCTCCCCTTCCTCCTCCCTCCAGCTGGAGTTACTTGAAACTTCCTGCTCTCGCTAGGATGGAGTCTGATTCTTTCTCTGCCCCAGCTGGATTTCCAGAACATCCCCGGGTAGCTGTGAAGGATTTTAGGCTCTCTGGGGTGGGGAGGGGGTGGTGTAGAGGAAGACGCATCCTCTTGCGGTCGCACTAGTG
>ENSMUSG00000058297.363|Spock2
GCTTCGATATCCGCATGCTAAACCATCCTCTGGTCCCTGGCTCAGTCACATCAGCCCTCTGCATTCTAGAAGCAGCCATCCCGCCCCCCTCTCTCCTCCCCCTCCTCCCCTTCCTCCTCCCTCCAGCTGGAGTTACTTGAAACTTCCTGCTCTCGCTAGGATGGAGTCTGATTCTTTCTCTGCCCCAGCTGGATTTCCAGAACATCCCCGGGTAGCTGTGAAGGATTTTAGGCTCTCTGGGGTGGGGAGGGGGTGGTGTAGAGGAAGACGCATCCCCTTCCTCTTGCGGTCGCACTAGTG
>ENSMUSG00000058297.364|Spock2
GCTTCGATATCCGCATGCTACCTCTGGTCCCTGGCTCAGTCACATCAGCCCTCTGCATTCTAGAAGCAGCCATCCCGCCCCCCTCTCTCCTCCCCCTCCTCCCCTTCCTCCTCCCTCCAGCTGGAGTTACTTGAAACTTCCTGCTCTCGCTAGGATGGAGTCTGATTCTTTCTCTGCCCCAGCTGGATTTCCAGAACATCCCCGGGTAGCTGTGAAGGATTTTAGGCTCTCTGGGGTGGGGAGGGGGTGGTGTAGAGGAAGACGCATCCCCTTCTTTCACCTCTTGCGGTCGCACTAGTG
>ENSMUSG00000058297.365|Spock2
GCTTCGATATCCGCATGCTAGTCCCTGGCTCAGTCACATCAGCCCTCTGCATTCTAGAAGCAGCCATCCCGCCCCCCTCTCTCCTCCCCCTCCTCCCCTTCCTCCTCCCTCCAGCTGGAGTTACTTGAAACTTCCTGCTCTCGCTAGGATGGAGTCTGATTCTTTCTCTGCCCCAGCTGGATTTCCAGAACATCCCCGGGTAGCTGTGAAGGATTTTAGGCTCTCTGGGGTGGGGAGGGGGTGGTGTAGAGGAAGACGCATCCCCTTCTTTCACCCTGCCCTCTTGCGGTCGCACTAGTG
>ENSMUSG00000058297.366|Spock2
GCTTCGATATCCGCATGCTAGGCTCAGTCACATCAGCCCTCTGCATTCTAGAAGCAGCCATCCCGCCCCCCTCTCTCCTCCCCCTCCTCCCCTTCCTCCTCCCTCCAGCTGGAGTTACTTGAAACTTCCTGCTCTCGCTAGGATGGAGTCTGATTCTTTCTCTGCCCCAGCTGGATTTCCAGAACATCCCCGGGTAGCTGTGAAGGATTTTAGGCTCTCTGGGGTGGGGAGGGGGTGGTGTAGAGGAAGACGCATCCCCTTCTTTCACCCTGCCCCGCCCCTCTTGCGGTCGCACTAGTG
>ENSMUSG00000058297.367|Spock2
GCTTCGATATCCGCATGCTAGTCACATCAGCCCTCTGCATTCTAGAAGCAGCCATCCCGCCCCCCTCTCTCCTCCCCCTCCTCCCCTTCCTCCTCCCTCCAGCTGGAGTTACTTGAAACTTCCTGCTCTCGCTAGGATGGAGTCTGATTCTTTCTCTGCCCCAGCTGGATTTCCAGAACATCCCCGGGTAGCTGTGAAGGATTTTAGGCTCTCTGGGGTGGGGAGGGGGTGGTGTAGAGGAAGACGCATCCCCTTCTTTCACCCTGCCCCGCCCTGCCCCCTCTTGCGGTCGCACTAGTG
>ENSMUSG00000058297.368|Spock2
GCTTCGATATCCGCATGCTATCAGCCCTCTGCATTCTAGAAGCAGCCATCCCGCCCCCCTCTCTCCTCCCCCTCCTCCCCTTCCTCCTCCCTCCAGCTGGAGTTACTTGAAACTTCCTGCTCTCGCTAGGATGGAGTCTGATTCTTTCTCTGCCCCAGCTGGATTTCCAGAACATCCCCGGGTAGCTGTGAAGGATTTTAGGCTCTCTGGGGTGGGGAGGGGGTGGTGTAGAGGAAGACGCATCCCCTTCTTTCACCCTGCCCCGCCCTGCCCCGCTGGGCTCTTGCGGTCGCACTAGTG
>ENSMUSG00000058297.369|Spock2
GCTTCGATATCCGCATGCTACTCTGCATTCTAGAAGCAGCCATCCCGCCCCCCTCTCTCCTCCCCCTCCTCCCCTTCCTCCTCCCTCCAGCTGGAGTTACTTGAAACTTCCTGCTCTCGCTAGGATGGAGTCTGATTCTTTCTCTGCCCCAGCTGGATTTCCAGAACATCCCCGGGTAGCTGTGAAGGATTTTAGGCTCTCTGGGGTGGGGAGGGGGTGGTGTAGAGGAAGACGCATCCCCTTCTTTCACCCTGCCCCGCCCTGCCCCGCTGGGGAGCTACTCTTGCGGTCGCACTAGTG
>ENSMUSG00000058297.370|Spock2
GCTTCGATATCCGCATGCTAATTCTAGAAGCAGCCATCCCGCCCCCCTCTCTCCTCCCCCTCCTCCCCTTCCTCCTCCCTCCAGCTGGAGTTACTTGAAACTTCCTGCTCTCGCTAGGATGGAGTCTGATTCTTTCTCTGCCCCAGCTGGATTTCCAGAACATCCCCGGGTAGCTGTGAAGGATTTTAGGCTCTCTGGGGTGGGGAGGGGGTGGTGTAGAGGAAGACGCATCCCCTTCTTTCACCCTGCCCCGCCCTGCCCCGCTGGGGAGCTATGCTCTCTCTTGCGGTCGCACTAGTG
>ENSMUSG00000058297.371|Spock2
GCTTCGATATCCGCATGCTAGAAGCAGCCATCCCGCCCCCCTCTCTCCTCCCCCTCCTCCCCTTCCTCCTCCCTCCAGCTGGAGTTACTTGAAACTTCCTGCTCTCGCTAGGATGGAGTCTGATTCTTTCTCTGCCCCAGCTGGATTTCCAGAACATCCCCGGGTAGCTGTGAAGGATTTTAGGCTCTCTGGGGTGGGGAGGGGGTGGTGTAGAGGAAGACGCATCCCCTTCTTTCACCCTGCCCCGCCCTGCCCCGCTGGGGAGCTATGCTCTGTGTGTCTCTTGCGGTCGCACTAGTG
>ENSMUSG00000058297.372|Spock2
GCTTCGATATCCGCATGCTAGCCATCCCGCCCCCCTCTCTCCTCCCCCTCCTCCCCTTCCTCCTCCCTCCAGCTGGAGTTACTTGAAACTTCCTGCTCTCGCTAGGATGGAGTCTGATTCTTTCTCTGCCCCAGCTGGATTTCCAGAACATCCCCGGGTAGCTGTGAAGGATTTTAGGCTCTCTGGGGTGGGGAGGGGGTGGTGTAGAGGAAGACGCATCCCCTTCTTTCACCCTGCCCCGCCCTGCCCCGCTGGGGAGCTATGCTCTGTGTGTCCCTGGCTCTTGCGGTCGCACTAGTG
>ENSMUSG00000058297.373|Spock2
GCTTCGATATCCGCATGCTACCGCCCCCCTCTCTCCTCCCCCTCCTCCCCTTCCTCCTCCCTCCAGCTGGAGTTACTTGAAACTTCCTGCTCTCGCTAGGATGGAGTCTGATTCTTTCTCTGCCCCAGCTGGATTTCCAGAACATCCCCGGGTAGCTGTGAAGGATTTTAGGCTCTCTGGGGTGGGGAGGGGGTGGTGTAGAGGAAGACGCATCCCCTTCTTTCACCCTGCCCCGCCCTGCCCCGCTGGGGAGCTATGCTCTGTGTGTCCCTGGATCTTCCTCTTGCGGTCGCACTAGTG
>ENSMUSG00000058297.374|Spock2
GCTTCGATATCCGCATGCTACCCTCTCTCCTCCCCCTCCTCCCCTTCCTCCTCCCTCCAGCTGGAGTTACTTGAAACTTCCTGCTCTCGCTAGGATGGAGTCTGATTCTTTCTCTGCCCCAGCTGGATTTCCAGAACATCCCCGGGTAGCTGTGAAGGATTTTAGGCTCTCTGGGGTGGGGAGGGGGTGGTGTAGAGGAAGACGCATCCCCTTCTTTCACCCTGCCCCGCCCTGCCCCGCTGGGGAGCTATGCTCTGTGTGTCCCTGGATCTTCTGGTTTCTCTTGCGGTCGCACTAGTG
>ENSMUSG00000058297.375|Spock2
GCTTCGATATCCGCATGCTACTCCTCCCCCTCCTCCCCTTCCTCCTCCCTCCAGCTGGAGTTACTTGAAACTTCCTGCTCTCGCTAGGATGGAGTCTGATTCTTTCTCTGCCCCAGCTGGATTTCCAGAACATCCCCGGGTAGCTGTGAAGGATTTTAGGCTCTCTGGGGTGGGGAGGGGGTGGTGTAGAGGAAGACGCATCCCCTTCTTTCACCCTGCCCCGCCCTGCCCCGCTGGGGAGCTATGCTCTGTGTGTCCCTGGATCTTCTGGTTTTGTATCCTCTTGCGGTCGCACTAGTG
>ENSMUSG00000058297.376|Spock2
GCTTCGATATCCGCATGCTACCCCTCCTCCCCTTCCTCCTCCCTCCAGCTGGAGTTACTTGAAACTTCCTGCTCTCGCTAGGATGGAGTCTGATTCTTTCTCTGCCCCAGCTGGATTTCCAGAACATCCCCGGGTAGCTGTGAAGGATTTTAGGCTCTCTGGGGTGGGGAGGGGGTGGTGTAGAGGAAGACGCATCCCCTTCTTTCACCCTGCCCCGCCCTGCCCCGCTGGGGAGCTATGCTCTGTGTGTCCCTGGATCTTCTGGTTTTGTATCTGATGTCTCTTGCGGTCGCACTAGTG
>ENSMUSG00000058297.377|Spock2
GCTTCGATATCCGCATGCTACTCCCCTTCCTCCTCCCTCCAGCTGGAGTTACTTGAAACTTCCTGCTCTCGCTAGGATGGAGTCTGATTCTTTCTCTGCCCCAGCTGGATTTCCAGAACATCCCCGGGTAGCTGTGAAGGATTTTAGGCTCTCTGGGGTGGGGAGGGGGTGGTGTAGAGGAAGACGCATCCCCTTCTTTCACCCTGCCCCGCCCTGCCCCGCTGGGGAGCTATGCTCTGTGTGTCCCTGGATCTTCTGGTTTTGTATCTGATGTAGTAAACTCTTGCGGTCGCACTAGTG
>ENSMUSG00000058297.378|Spock2
GCTTCGATATCCGCATGCTATTCCTCCTCCCTCCAGCTGGAGTTACTTGAAACTTCCTGCTCTCGCTAGGATGGAGTCTGATTCTTTCTCTGCCCCAGCTGGATTTCCAGAACATCCCCGGGTAGCTGTGAAGGATTTTAGGCTCTCTGGGGTGGGGAGGGGGTGGTGTAGAGGAAGACGCATCCCCTTCTTTCACCCTGCCCCGCCCTGCCCCGCTGGGGAGCTATGCTCTGTGTGTCCCTGGATCTTCTGGTTTTGTATCTGATGTAGTAAACATGTTCTCTTGCGGTCGCACTAGTG
>ENSMUSG00000058297.379|Spock2
GCTTCGATATCCGCATGCTACTCCCTCCAGCTGGAGTTACTTGAAACTTCCTGCTCTCGCTAGGATGGAGTCTGATTCTTTCTCTGCCCCAGCTGGATTTCCAGAACATCCCCGGGTAGCTGTGAAGGATTTTAGGCTCTCTGGGGTGGGGAGGGGGTGGTGTAGAGGAAGACGCATCCCCTTCTTTCACCCTGCCCCGCCCTGCCCCGCTGGGGAGCTATGCTCTGTGTGTCCCTGGATCTTCTGGTTTTGTATCTGATGTAGTAAACATGTTTTAGTACTCTTGCGGTCGCACTAGTG
>ENSMUSG00000058297.380|Spock2
GCTTCGATATCCGCATGCTACCAGCTGGAGTTACTTGAAACTTCCTGCTCTCGCTAGGATGGAGTCTGATTCTTTCTCTGCCCCAGCTGGATTTCCAGAACATCCCCGGGTAGCTGTGAAGGATTTTAGGCTCTCTGGGGTGGGGAGGGGGTGGTGTAGAGGAAGACGCATCCCCTTCTTTCACCCTGCCCCGCCCTGCCCCGCTGGGGAGCTATGCTCTGTGTGTCCCTGGATCTTCTGGTTTTGTATCTGATGTAGTAAACATGTTTTAGTAAGAAAGCTCTTGCGGTCGCACTAGTG
>ENSMUSG00000058297.381|Spock2
GCTTCGATATCCGCATGCTAGGAGTTACTTGAAACTTCCTGCTCTCGCTAGGATGGAGTCTGATTCTTTCTCTGCCCCAGCTGGATTTCCAGAACATCCCCGGGTAGCTGTGAAGGATTTTAGGCTCTCTGGGGTGGGGAGGGGGTGGTGTAGAGGAAGACGCATCCCCTTCTTTCACCCTGCCCCGCCCTGCCCCGCTGGGGAGCTATGCTCTGTGTGTCCCTGGATCTTCTGGTTTTGTATCTGATGTAGTAAACATGTTTTAGTAAGAAAGCAGAAGCTCTTGCGGTCGCACTAGTG
>ENSMUSG00000058297.382|Spock2
GCTTCGATATCCGCATGCTAACTTGAAACTTCCTGCTCTCGCTAGGATGGAGTCTGATTCTTTCTCTGCCCCAGCTGGATTTCCAGAACATCCCCGGGTAGCTGTGAAGGATTTTAGGCTCTCTGGGGTGGGGAGGGGGTGGTGTAGAGGAAGACGCATCCCCTTCTTTCACCCTGCCCCGCCCTGCCCCGCTGGGGAGCTATGCTCTGTGTGTCCCTGGATCTTCTGGTTTTGTATCTGATGTAGTAAACATGTTTTAGTAAGAAAGCAGAAGGCGTGGCTCTTGCGGTCGCACTAGTG
>ENSMUSG00000058297.383|Spock2
GCTTCGATATCCGCATGCTAAACTTCCTGCTCTCGCTAGGATGGAGTCTGATTCTTTCTCTGCCCCAGCTGGATTTCCAGAACATCCCCGGGTAGCTGTGAAGGATTTTAGGCTCTCTGGGGTGGGGAGGGGGTGGTGTAGAGGAAGACGCATCCCCTTCTTTCACCCTGCCCCGCCCTGCCCCGCTGGGGAGCTATGCTCTGTGTGTCCCTGGATCTTCTGGTTTTGTATCTGATGTAGTAAACATGTTTTAGTAAGAAAGCAGAAGGCGTGGAACTGTCTCTTGCGGTCGCACTAGTG
>ENSMUSG00000058297.384|Spock2
GCTTCGATATCCGCATGCTACTGCTCTCGCTAGGATGGAGTCTGATTCTTTCTCTGCCCCAGCTGGATTTCCAGAACATCCCCGGGTAGCTGTGAAGGATTTTAGGCTCTCTGGGGTGGGGAGGGGGTGGTGTAGAGGAAGACGCATCCCCTTCTTTCACCCTGCCCCGCCCTGCCCCGCTGGGGAGCTATGCTCTGTGTGTCCCTGGATCTTCTGGTTTTGTATCTGATGTAGTAAACATGTTTTAGTAAGAAAGCAGAAGGCGTGGAACTGTGGCAGGCTCTTGCGGTCGCACTAGTG
>ENSMUSG00000058297.385|Spock2
GCTTCGATATCCGCATGCTATCGCTAGGATGGAGTCTGATTCTTTCTCTGCCCCAGCTGGATTTCCAGAACATCCCCGGGTAGCTGTGAAGGATTTTAGGCTCTCTGGGGTGGGGAGGGGGTGGTGTAGAGGAAGACGCATCCCCTTCTTTCACCCTGCCCCGCCCTGCCCCGCTGGGGAGCTATGCTCTGTGTGTCCCTGGATCTTCTGGTTTTGTATCTGATGTAGTAAACATGTTTTAGTAAGAAAGCAGAAGGCGTGGAACTGTGGCAGGCCCCAGCTCTTGCGGTCGCACTAGTG
>ENSMUSG00000058297.386|Spock2
GCTTCGATATCCGCATGCTAGGATGGAGTCTGATTCTTTCTCTGCCCCAGCTGGATTTCCAGAACATCCCCGGGTAGCTGTGAAGGATTTTAGGCTCTCTGGGGTGGGGAGGGGGTGGTGTAGAGGAAGACGCATCCCCTTCTTTCACCCTGCCCCGCCCTGCCCCGCTGGGGAGCTATGCTCTGTGTGTCCCTGGATCTTCTGGTTTTGTATCTGATGTAGTAAACATGTTTTAGTAAGAAAGCAGAAGGCGTGGAACTGTGGCAGGCCCCAGGGGTCCCTCTTGCGGTCGCACTAGTG
>ENSMUSG00000058297.387|Spock2
GCTTCGATATCCGCATGCTAAGTCTGATTCTTTCTCTGCCCCAGCTGGATTTCCAGAACATCCCCGGGTAGCTGTGAAGGATTTTAGGCTCTCTGGGGTGGGGAGGGGGTGGTGTAGAGGAAGACGCATCCCCTTCTTTCACCCTGCCCCGCCCTGCCCCGCTGGGGAGCTATGCTCTGTGTGTCCCTGGATCTTCTGGTTTTGTATCTGATGTAGTAAACATGTTTTAGTAAGAAAGCAGAAGGCGTGGAACTGTGGCAGGCCCCAGGGGTCCAGAAGTCTCTTGCGGTCGCACTAGTG
>ENSMUSG00000058297.388|Spock2
GCTTCGATATCCGCATGCTAATTCTTTCTCTGCCCCAGCTGGATTTCCAGAACATCCCCGGGTAGCTGTGAAGGATTTTAGGCTCTCTGGGGTGGGGAGGGGGTGGTGTAGAGGAAGACGCATCCCCTTCTTTCACCCTGCCCCGCCCTGCCCCGCTGGGGAGCTATGCTCTGTGTGTCCCTGGATCTTCTGGTTTTGTATCTGATGTAGTAAACATGTTTTAGTAAGAAAGCAGAAGGCGTGGAACTGTGGCAGGCCCCAGGGGTCCAGAAGTTTGTCCCTCTTGCGGTCGCACTAGTG
>ENSMUSG00000058297.389|Spock2
GCTTCGATATCCGCATGCTATCTCTGCCCCAGCTGGATTTCCAGAACATCCCCGGGTAGCTGTGAAGGATTTTAGGCTCTCTGGGGTGGGGAGGGGGTGGTGTAGAGGAAGACGCATCCCCTTCTTTCACCCTGCCCCGCCCTGCCCCGCTGGGGAGCTATGCTCTGTGTGTCCCTGGATCTTCTGGTTTTGTATCTGATGTAGTAAACATGTTTTAGTAAGAAAGCAGAAGGCGTGGAACTGTGGCAGGCCCCAGGGGTCCAGAAGTTTGTCCCTCTCTCTCTTGCGGTCGCACTAGTG
>ENSMUSG00000058297.390|Spock2
GCTTCGATATCCGCATGCTACCCCAGCTGGATTTCCAGAACATCCCCGGGTAGCTGTGAAGGATTTTAGGCTCTCTGGGGTGGGGAGGGGGTGGTGTAGAGGAAGACGCATCCCCTTCTTTCACCCTGCCCCGCCCTGCCCCGCTGGGGAGCTATGCTCTGTGTGTCCCTGGATCTTCTGGTTTTGTATCTGATGTAGTAAACATGTTTTAGTAAGAAAGCAGAAGGCGTGGAACTGTGGCAGGCCCCAGGGGTCCAGAAGTTTGTCCCTCTCTAAAACGCTCTTGCGGTCGCACTAGTG
>ENSMUSG00000058297.391|Spock2
GCTTCGATATCCGCATGCTACTGGATTTCCAGAACATCCCCGGGTAGCTGTGAAGGATTTTAGGCTCTCTGGGGTGGGGAGGGGGTGGTGTAGAGGAAGACGCATCCCCTTCTTTCACCCTGCCCCGCCCTGCCCCGCTGGGGAGCTATGCTCTGTGTGTCCCTGGATCTTCTGGTTTTGTATCTGATGTAGTAAACATGTTTTAGTAAGAAAGCAGAAGGCGTGGAACTGTGGCAGGCCCCAGGGGTCCAGAAGTTTGTCCCTCTCTAAAACGCTCCCCCTCTTGCGGTCGCACTAGTG
>ENSMUSG00000058297.392|Spock2
GCTTCGATATCCGCATGCTATTCCAGAACATCCCCGGGTAGCTGTGAAGGATTTTAGGCTCTCTGGGGTGGGGAGGGGGTGGTGTAGAGGAAGACGCATCCCCTTCTTTCACCCTGCCCCGCCCTGCCCCGCTGGGGAGCTATGCTCTGTGTGTCCCTGGATCTTCTGGTTTTGTATCTGATGTAGTAAACATGTTTTAGTAAGAAAGCAGAAGGCGTGGAACTGTGGCAGGCCCCAGGGGTCCAGAAGTTTGTCCCTCTCTAAAACGCTCCCCACCCCACTCTTGCGGTCGCACTAGTG
>ENSMUSG00000058297.393|Spock2
GCTTCGATATCCGCATGCTAAACATCCCCGGGTAGCTGTGAAGGATTTTAGGCTCTCTGGGGTGGGGAGGGGGTGGTGTAGAGGAAGACGCATCCCCTTCTTTCACCCTGCCCCGCCCTGCCCCGCTGGGGAGCTATGCTCTGTGTGTCCCTGGATCTTCTGGTTTTGTATCTGATGTAGTAAACATGTTTTAGTAAGAAAGCAGAAGGCGTGGAACTGTGGCAGGCCCCAGGGGTCCAGAAGTTTGTCCCTCTCTAAAACGCTCCCCACCCCATACTGCCTCTTGCGGTCGCACTAGTG
>ENSMUSG00000058297.394|Spock2
GCTTCGATATCCGCATGCTACCCGGGTAGCTGTGAAGGATTTTAGGCTCTCTGGGGTGGGGAGGGGGTGGTGTAGAGGAAGACGCATCCCCTTCTTTCACCCTGCCCCGCCCTGCCCCGCTGGGGAGCTATGCTCTGTGTGTCCCTGGATCTTCTGGTTTTGTATCTGATGTAGTAAACATGTTTTAGTAAGAAAGCAGAAGGCGTGGAACTGTGGCAGGCCCCAGGGGTCCAGAAGTTTGTCCCTCTCTAAAACGCTCCCCACCCCATACTGCTTTTCACTCTTGCGGTCGCACTAGTG
>ENSMUSG00000058297.395|Spock2
GCTTCGATATCCGCATGCTATAGCTGTGAAGGATTTTAGGCTCTCTGGGGTGGGGAGGGGGTGGTGTAGAGGAAGACGCATCCCCTTCTTTCACCCTGCCCCGCCCTGCCCCGCTGGGGAGCTATGCTCTGTGTGTCCCTGGATCTTCTGGTTTTGTATCTGATGTAGTAAACATGTTTTAGTAAGAAAGCAGAAGGCGTGGAACTGTGGCAGGCCCCAGGGGTCCAGAAGTTTGTCCCTCTCTAAAACGCTCCCCACCCCATACTGCTTTTCACCCCACCTCTTGCGGTCGCACTAGTG
>ENSMUSG00000058297.396|Spock2
GCTTCGATATCCGCATGCTATGAAGGATTTTAGGCTCTCTGGGGTGGGGAGGGGGTGGTGTAGAGGAAGACGCATCCCCTTCTTTCACCCTGCCCCGCCCTGCCCCGCTGGGGAGCTATGCTCTGTGTGTCCCTGGATCTTCTGGTTTTGTATCTGATGTAGTAAACATGTTTTAGTAAGAAAGCAGAAGGCGTGGAACTGTGGCAGGCCCCAGGGGTCCAGAAGTTTGTCCCTCTCTAAAACGCTCCCCACCCCATACTGCTTTTCACCCCACTGAGACCTCTTGCGGTCGCACTAGTG
>ENSMUSG00000058297.397|Spock2
GCTTCGATATCCGCATGCTAATTTTAGGCTCTCTGGGGTGGGGAGGGGGTGGTGTAGAGGAAGACGCATCCCCTTCTTTCACCCTGCCCCGCCCTGCCCCGCTGGGGAGCTATGCTCTGTGTGTCCCTGGATCTTCTGGTTTTGTATCTGATGTAGTAAACATGTTTTAGTAAGAAAGCAGAAGGCGTGGAACTGTGGCAGGCCCCAGGGGTCCAGAAGTTTGTCCCTCTCTAAAACGCTCCCCACCCCATACTGCTTTTCACCCCACTGAGACCGAGTCCTCTTGCGGTCGCACTAGTG
>ENSMUSG00000058297.398|Spock2
GCTTCGATATCCGCATGCTAGGCTCTCTGGGGTGGGGAGGGGGTGGTGTAGAGGAAGACGCATCCCCTTCTTTCACCCTGCCCCGCCCTGCCCCGCTGGGGAGCTATGCTCTGTGTGTCCCTGGATCTTCTGGTTTTGTATCTGATGTAGTAAACATGTTTTAGTAAGAAAGCAGAAGGCGTGGAACTGTGGCAGGCCCCAGGGGTCCAGAAGTTTGTCCCTCTCTAAAACGCTCCCCACCCCATACTGCTTTTCACCCCACTGAGACCGAGTCCCACAACTCTTGCGGTCGCACTAGTG
>ENSMUSG00000058297.399|Spock2
GCTTCGATATCCGCATGCTACTGGGGTGGGGAGGGGGTGGTGTAGAGGAAGACGCATCCCCTTCTTTCACCCTGCCCCGCCCTGCCCCGCTGGGGAGCTATGCTCTGTGTGTCCCTGGATCTTCTGGTTTTGTATCTGATGTAGTAAACATGTTTTAGTAAGAAAGCAGAAGGCGTGGAACTGTGGCAGGCCCCAGGGGTCCAGAAGTTTGTCCCTCTCTAAAACGCTCCCCACCCCATACTGCTTTTCACCCCACTGAGACCGAGTCCCACAAAGGTAGCTCTTGCGGTCGCACTAGTG
>ENSMUSG00000058297.400|Spock2
GCTTCGATATCCGCATGCTATGGGGAGGGGGTGGTGTAGAGGAAGACGCATCCCCTTCTTTCACCCTGCCCCGCCCTGCCCCGCTGGGGAGCTATGCTCTGTGTGTCCCTGGATCTTCTGGTTTTGTATCTGATGTAGTAAACATGTTTTAGTAAGAAAGCAGAAGGCGTGGAACTGTGGCAGGCCCCAGGGGTCCAGAAGTTTGTCCCTCTCTAAAACGCTCCCCACCCCATACTGCTTTTCACCCCACTGAGACCGAGTCCCACAAAGGTAGGCAGAACTCTTGCGGTCGCACTAGTG
>ENSMUSG00000058297.401|Spock2
GCTTCGATATCCGCATGCTAGGGGGTGGTGTAGAGGAAGACGCATCCCCTTCTTTCACCCTGCCCCGCCCTGCCCCGCTGGGGAGCTATGCTCTGTGTGTCCCTGGATCTTCTGGTTTTGTATCTGATGTAGTAAACATGTTTTAGTAAGAAAGCAGAAGGCGTGGAACTGTGGCAGGCCCCAGGGGTCCAGAAGTTTGTCCCTCTCTAAAACGCTCCCCACCCCATACTGCTTTTCACCCCACTGAGACCGAGTCCCACAAAGGTAGGCAGAACAGCTGCTCTTGCGGTCGCACTAGTG
>ENSMUSG00000058297.402|Spock2
GCTTCGATATCCGCATGCTAGGTGTAGAGGAAGACGCATCCCCTTCTTTCACCCTGCCCCGCCCTGCCCCGCTGGGGAGCTATGCTCTGTGTGTCCCTGGATCTTCTGGTTTTGTATCTGATGTAGTAAACATGTTTTAGTAAGAAAGCAGAAGGCGTGGAACTGTGGCAGGCCCCAGGGGTCCAGAAGTTTGTCCCTCTCTAAAACGCTCCCCACCCCATACTGCTTTTCACCCCACTGAGACCGAGTCCCACAAAGGTAGGCAGAACAGCTGTTCCTGCTCTTGCGGTCGCACTAGTG
>ENSMUSG00000058297.403|Spock2
GCTTCGATATCCGCATGCTAGAGGAAGACGCATCCCCTTCTTTCACCCTGCCCCGCCCTGCCCCGCTGGGGAGCTATGCTCTGTGTGTCCCTGGATCTTCTGGTTTTGTATCTGATGTAGTAAACATGTTTTAGTAAGAAAGCAGAAGGCGTGGAACTGTGGCAGGCCCCAGGGGTCCAGAAGTTTGTCCCTCTCTAAAACGCTCCCCACCCCATACTGCTTTTCACCCCACTGAGACCGAGTCCCACAAAGGTAGGCAGAACAGCTGTTCCTGGTGGGGCTCTTGCGGTCGCACTAGTG
>ENSMUSG00000058297.404|Spock2
GCTTCGATATCCGCATGCTAGACGCATCCCCTTCTTTCACCCTGCCCCGCCCTGCCCCGCTGGGGAGCTATGCTCTGTGTGTCCCTGGATCTTCTGGTTTTGTATCTGATGTAGTAAACATGTTTTAGTAAGAAAGCAGAAGGCGTGGAACTGTGGCAGGCCCCAGGGGTCCAGAAGTTTGTCCCTCTCTAAAACGCTCCCCACCCCATACTGCTTTTCACCCCACTGAGACCGAGTCCCACAAAGGTAGGCAGAACAGCTGTTCCTGGTGGGGCTGAAGCTCTTGCGGTCGCACTAGTG
>ENSMUSG00000058297.405|Spock2
GCTTCGATATCCGCATGCTATCCCCTTCTTTCACCCTGCCCCGCCCTGCCCCGCTGGGGAGCTATGCTCTGTGTGTCCCTGGATCTTCTGGTTTTGTATCTGATGTAGTAAACATGTTTTAGTAAGAAAGCAGAAGGCGTGGAACTGTGGCAGGCCCCAGGGGTCCAGAAGTTTGTCCCTCTCTAAAACGCTCCCCACCCCATACTGCTTTTCACCCCACTGAGACCGAGTCCCACAAAGGTAGGCAGAACAGCTGTTCCTGGTGGGGCTGAAGGTTCCCCTCTTGCGGTCGCACTAGTG
>ENSMUSG00000058297.406|Spock2
GCTTCGATATCCGCATGCTATCTTTCACCCTGCCCCGCCCTGCCCCGCTGGGGAGCTATGCTCTGTGTGTCCCTGGATCTTCTGGTTTTGTATCTGATGTAGTAAACATGTTTTAGTAAGAAAGCAGAAGGCGTGGAACTGTGGCAGGCCCCAGGGGTCCAGAAGTTTGTCCCTCTCTAAAACGCTCCCCACCCCATACTGCTTTTCACCCCACTGAGACCGAGTCCCACAAAGGTAGGCAGAACAGCTGTTCCTGGTGGGGCTGAAGGTTCCCAAGTAGCTCTTGCGGTCGCACTAGTG
>ENSMUSG00000058297.407|Spock2
GCTTCGATATCCGCATGCTAACCCTGCCCCGCCCTGCCCCGCTGGGGAGCTATGCTCTGTGTGTCCCTGGATCTTCTGGTTTTGTATCTGATGTAGTAAACATGTTTTAGTAAGAAAGCAGAAGGCGTGGAACTGTGGCAGGCCCCAGGGGTCCAGAAGTTTGTCCCTCTCTAAAACGCTCCCCACCCCATACTGCTTTTCACCCCACTGAGACCGAGTCCCACAAAGGTAGGCAGAACAGCTGTTCCTGGTGGGGCTGAAGGTTCCCAAGTAGCTTCTACTCTTGCGGTCGCACTAGTG
>ENSMUSG00000058297.408|Spock2
GCTTCGATATCCGCATGCTACCCCGCCCTGCCCCGCTGGGGAGCTATGCTCTGTGTGTCCCTGGATCTTCTGGTTTTGTATCTGATGTAGTAAACATGTTTTAGTAAGAAAGCAGAAGGCGTGGAACTGTGGCAGGCCCCAGGGGTCCAGAAGTTTGTCCCTCTCTAAAACGCTCCCCACCCCATACTGCTTTTCACCCCACTGAGACCGAGTCCCACAAAGGTAGGCAGAACAGCTGTTCCTGGTGGGGCTGAAGGTTCCCAAGTAGCTTCTAGTTAAGCTCTTGCGGTCGCACTAGTG
>ENSMUSG00000058297.409|Spock2
GCTTCGATATCCGCATGCTACCTGCCCCGCTGGGGAGCTATGCTCTGTGTGTCCCTGGATCTTCTGGTTTTGTATCTGATGTAGTAAACATGTTTTAGTAAGAAAGCAGAAGGCGTGGAACTGTGGCAGGCCCCAGGGGTCCAGAAGTTTGTCCCTCTCTAAAACGCTCCCCACCCCATACTGCTTTTCACCCCACTGAGACCGAGTCCCACAAAGGTAGGCAGAACAGCTGTTCCTGGTGGGGCTGAAGGTTCCCAAGTAGCTTCTAGTTAAGCAAGCTCTCTTGCGGTCGCACTAGTG
>ENSMUSG00000058297.410|Spock2
GCTTCGATATCCGCATGCTACCGCTGGGGAGCTATGCTCTGTGTGTCCCTGGATCTTCTGGTTTTGTATCTGATGTAGTAAACATGTTTTAGTAAGAAAGCAGAAGGCGTGGAACTGTGGCAGGCCCCAGGGGTCCAGAAGTTTGTCCCTCTCTAAAACGCTCCCCACCCCATACTGCTTTTCACCCCACTGAGACCGAGTCCCACAAAGGTAGGCAGAACAGCTGTTCCTGGTGGGGCTGAAGGTTCCCAAGTAGCTTCTAGTTAAGCAAGCTTCGTGTCTCTTGCGGTCGCACTAGTG
>ENSMUSG00000058297.411|Spock2
GCTTCGATATCCGCATGCTAGGGAGCTATGCTCTGTGTGTCCCTGGATCTTCTGGTTTTGTATCTGATGTAGTAAACATGTTTTAGTAAGAAAGCAGAAGGCGTGGAACTGTGGCAGGCCCCAGGGGTCCAGAAGTTTGTCCCTCTCTAAAACGCTCCCCACCCCATACTGCTTTTCACCCCACTGAGACCGAGTCCCACAAAGGTAGGCAGAACAGCTGTTCCTGGTGGGGCTGAAGGTTCCCAAGTAGCTTCTAGTTAAGCAAGCTTCGTGTTTCCTCCTCTTGCGGTCGCACTAGTG
>ENSMUSG00000058297.412|Spock2
GCTTCGATATCCGCATGCTATATGCTCTGTGTGTCCCTGGATCTTCTGGTTTTGTATCTGATGTAGTAAACATGTTTTAGTAAGAAAGCAGAAGGCGTGGAACTGTGGCAGGCCCCAGGGGTCCAGAAGTTTGTCCCTCTCTAAAACGCTCCCCACCCCATACTGCTTTTCACCCCACTGAGACCGAGTCCCACAAAGGTAGGCAGAACAGCTGTTCCTGGTGGGGCTGAAGGTTCCCAAGTAGCTTCTAGTTAAGCAAGCTTCGTGTTTCCTCAGGAGCCTCTTGCGGTCGCACTAGTG
>ENSMUSG00000058297.413|Spock2
GCTTCGATATCCGCATGCTACTGTGTGTCCCTGGATCTTCTGGTTTTGTATCTGATGTAGTAAACATGTTTTAGTAAGAAAGCAGAAGGCGTGGAACTGTGGCAGGCCCCAGGGGTCCAGAAGTTTGTCCCTCTCTAAAACGCTCCCCACCCCATACTGCTTTTCACCCCACTGAGACCGAGTCCCACAAAGGTAGGCAGAACAGCTGTTCCTGGTGGGGCTGAAGGTTCCCAAGTAGCTTCTAGTTAAGCAAGCTTCGTGTTTCCTCAGGAGCAAGGTCCTCTTGCGGTCGCACTAGTG
>ENSMUSG00000058297.414|Spock2
GCTTCGATATCCGCATGCTAGTCCCTGGATCTTCTGGTTTTGTATCTGATGTAGTAAACATGTTTTAGTAAGAAAGCAGAAGGCGTGGAACTGTGGCAGGCCCCAGGGGTCCAGAAGTTTGTCCCTCTCTAAAACGCTCCCCACCCCATACTGCTTTTCACCCCACTGAGACCGAGTCCCACAAAGGTAGGCAGAACAGCTGTTCCTGGTGGGGCTGAAGGTTCCCAAGTAGCTTCTAGTTAAGCAAGCTTCGTGTTTCCTCAGGAGCAAGGTCACACAGCTCTTGCGGTCGCACTAGTG
>ENSMUSG00000058297.415|Spock2
GCTTCGATATCCGCATGCTAGGATCTTCTGGTTTTGTATCTGATGTAGTAAACATGTTTTAGTAAGAAAGCAGAAGGCGTGGAACTGTGGCAGGCCCCAGGGGTCCAGAAGTTTGTCCCTCTCTAAAACGCTCCCCACCCCATACTGCTTTTCACCCCACTGAGACCGAGTCCCACAAAGGTAGGCAGAACAGCTGTTCCTGGTGGGGCTGAAGGTTCCCAAGTAGCTTCTAGTTAAGCAAGCTTCGTGTTTCCTCAGGAGCAAGGTCACACAGGTCAGACTCTTGCGGTCGCACTAGTG
>ENSMUSG00000058297.416|Spock2
GCTTCGATATCCGCATGCTATCTGGTTTTGTATCTGATGTAGTAAACATGTTTTAGTAAGAAAGCAGAAGGCGTGGAACTGTGGCAGGCCCCAGGGGTCCAGAAGTTTGTCCCTCTCTAAAACGCTCCCCACCCCATACTGCTTTTCACCCCACTGAGACCGAGTCCCACAAAGGTAGGCAGAACAGCTGTTCCTGGTGGGGCTGAAGGTTCCCAAGTAGCTTCTAGTTAAGCAAGCTTCGTGTTTCCTCAGGAGCAAGGTCACACAGGTCAGATTATTGCTCTTGCGGTCGCACTAGTG
>ENSMUSG00000058297.417|Spock2
GCTTCGATATCCGCATGCTATTTGTATCTGATGTAGTAAACATGTTTTAGTAAGAAAGCAGAAGGCGTGGAACTGTGGCAGGCCCCAGGGGTCCAGAAGTTTGTCCCTCTCTAAAACGCTCCCCACCCCATACTGCTTTTCACCCCACTGAGACCGAGTCCCACAAAGGTAGGCAGAACAGCTGTTCCTGGTGGGGCTGAAGGTTCCCAAGTAGCTTCTAGTTAAGCAAGCTTCGTGTTTCCTCAGGAGCAAGGTCACACAGGTCAGATTATTGTCGGTCCTCTTGCGGTCGCACTAGTG
>ENSMUSG00000058297.418|Spock2
GCTTCGATATCCGCATGCTATCTGATGTAGTAAACATGTTTTAGTAAGAAAGCAGAAGGCGTGGAACTGTGGCAGGCCCCAGGGGTCCAGAAGTTTGTCCCTCTCTAAAACGCTCCCCACCCCATACTGCTTTTCACCCCACTGAGACCGAGTCCCACAAAGGTAGGCAGAACAGCTGTTCCTGGTGGGGCTGAAGGTTCCCAAGTAGCTTCTAGTTAAGCAAGCTTCGTGTTTCCTCAGGAGCAAGGTCACACAGGTCAGATTATTGTCGGTCCTGCGGCTCTTGCGGTCGCACTAGTG
>ENSMUSG00000058297.419|Spock2
GCTTCGATATCCGCATGCTAGTAGTAAACATGTTTTAGTAAGAAAGCAGAAGGCGTGGAACTGTGGCAGGCCCCAGGGGTCCAGAAGTTTGTCCCTCTCTAAAACGCTCCCCACCCCATACTGCTTTTCACCCCACTGAGACCGAGTCCCACAAAGGTAGGCAGAACAGCTGTTCCTGGTGGGGCTGAAGGTTCCCAAGTAGCTTCTAGTTAAGCAAGCTTCGTGTTTCCTCAGGAGCAAGGTCACACAGGTCAGATTATTGTCGGTCCTGCGGGCCTCACTCTTGCGGTCGCACTAGTG
>ENSMUSG00000058297.420|Spock2
GCTTCGATATCCGCATGCTAAACATGTTTTAGTAAGAAAGCAGAAGGCGTGGAACTGTGGCAGGCCCCAGGGGTCCAGAAGTTTGTCCCTCTCTAAAACGCTCCCCACCCCATACTGCTTTTCACCCCACTGAGACCGAGTCCCACAAAGGTAGGCAGAACAGCTGTTCCTGGTGGGGCTGAAGGTTCCCAAGTAGCTTCTAGTTAAGCAAGCTTCGTGTTTCCTCAGGAGCAAGGTCACACAGGTCAGATTATTGTCGGTCCTGCGGGCCTCATCCTTGCTCTTGCGGTCGCACTAGTG
>ENSMUSG00000058297.421|Spock2
GCTTCGATATCCGCATGCTATTTTAGTAAGAAAGCAGAAGGCGTGGAACTGTGGCAGGCCCCAGGGGTCCAGAAGTTTGTCCCTCTCTAAAACGCTCCCCACCCCATACTGCTTTTCACCCCACTGAGACCGAGTCCCACAAAGGTAGGCAGAACAGCTGTTCCTGGTGGGGCTGAAGGTTCCCAAGTAGCTTCTAGTTAAGCAAGCTTCGTGTTTCCTCAGGAGCAAGGTCACACAGGTCAGATTATTGTCGGTCCTGCGGGCCTCATCCTTGAATAAGCTCTTGCGGTCGCACTAGTG
>ENSMUSG00000058297.422|Spock2
GCTTCGATATCCGCATGCTATAAGAAAGCAGAAGGCGTGGAACTGTGGCAGGCCCCAGGGGTCCAGAAGTTTGTCCCTCTCTAAAACGCTCCCCACCCCATACTGCTTTTCACCCCACTGAGACCGAGTCCCACAAAGGTAGGCAGAACAGCTGTTCCTGGTGGGGCTGAAGGTTCCCAAGTAGCTTCTAGTTAAGCAAGCTTCGTGTTTCCTCAGGAGCAAGGTCACACAGGTCAGATTATTGTCGGTCCTGCGGGCCTCATCCTTGAATAAGCTGCCTCTCTTGCGGTCGCACTAGTG
>ENSMUSG00000058297.423|Spock2
GCTTCGATATCCGCATGCTAAGCAGAAGGCGTGGAACTGTGGCAGGCCCCAGGGGTCCAGAAGTTTGTCCCTCTCTAAAACGCTCCCCACCCCATACTGCTTTTCACCCCACTGAGACCGAGTCCCACAAAGGTAGGCAGAACAGCTGTTCCTGGTGGGGCTGAAGGTTCCCAAGTAGCTTCTAGTTAAGCAAGCTTCGTGTTTCCTCAGGAGCAAGGTCACACAGGTCAGATTATTGTCGGTCCTGCGGGCCTCATCCTTGAATAAGCTGCCTGCCCAGCTCTTGCGGTCGCACTAGTG
>ENSMUSG00000058297.424|Spock2
GCTTCGATATCCGCATGCTAAGGCGTGGAACTGTGGCAGGCCCCAGGGGTCCAGAAGTTTGTCCCTCTCTAAAACGCTCCCCACCCCATACTGCTTTTCACCCCACTGAGACCGAGTCCCACAAAGGTAGGCAGAACAGCTGTTCCTGGTGGGGCTGAAGGTTCCCAAGTAGCTTCTAGTTAAGCAAGCTTCGTGTTTCCTCAGGAGCAAGGTCACACAGGTCAGATTATTGTCGGTCCTGCGGGCCTCATCCTTGAATAAGCTGCCTGCCCAGTTCCTCCTCTTGCGGTCGCACTAGTG
>ENSMUSG00000058297.425|Spock2
GCTTCGATATCCGCATGCTAGGAACTGTGGCAGGCCCCAGGGGTCCAGAAGTTTGTCCCTCTCTAAAACGCTCCCCACCCCATACTGCTTTTCACCCCACTGAGACCGAGTCCCACAAAGGTAGGCAGAACAGCTGTTCCTGGTGGGGCTGAAGGTTCCCAAGTAGCTTCTAGTTAAGCAAGCTTCGTGTTTCCTCAGGAGCAAGGTCACACAGGTCAGATTATTGTCGGTCCTGCGGGCCTCATCCTTGAATAAGCTGCCTGCCCAGTTCCTCCATCCGCTCTTGCGGTCGCACTAGTG
>ENSMUSG00000058297.426|Spock2
GCTTCGATATCCGCATGCTAGTGGCAGGCCCCAGGGGTCCAGAAGTTTGTCCCTCTCTAAAACGCTCCCCACCCCATACTGCTTTTCACCCCACTGAGACCGAGTCCCACAAAGGTAGGCAGAACAGCTGTTCCTGGTGGGGCTGAAGGTTCCCAAGTAGCTTCTAGTTAAGCAAGCTTCGTGTTTCCTCAGGAGCAAGGTCACACAGGTCAGATTATTGTCGGTCCTGCGGGCCTCATCCTTGAATAAGCTGCCTGCCCAGTTCCTCCATCCGTGTTCCCTCTTGCGGTCGCACTAGTG
>ENSMUSG00000058297.427|Spock2
GCTTCGATATCCGCATGCTAGGCCCCAGGGGTCCAGAAGTTTGTCCCTCTCTAAAACGCTCCCCACCCCATACTGCTTTTCACCCCACTGAGACCGAGTCCCACAAAGGTAGGCAGAACAGCTGTTCCTGGTGGGGCTGAAGGTTCCCAAGTAGCTTCTAGTTAAGCAAGCTTCGTGTTTCCTCAGGAGCAAGGTCACACAGGTCAGATTATTGTCGGTCCTGCGGGCCTCATCCTTGAATAAGCTGCCTGCCCAGTTCCTCCATCCGTGTTCCTGCCTGCTCTTGCGGTCGCACTAGTG
>ENSMUSG00000058297.428|Spock2
GCTTCGATATCCGCATGCTAAGGGGTCCAGAAGTTTGTCCCTCTCTAAAACGCTCCCCACCCCATACTGCTTTTCACCCCACTGAGACCGAGTCCCACAAAGGTAGGCAGAACAGCTGTTCCTGGTGGGGCTGAAGGTTCCCAAGTAGCTTCTAGTTAAGCAAGCTTCGTGTTTCCTCAGGAGCAAGGTCACACAGGTCAGATTATTGTCGGTCCTGCGGGCCTCATCCTTGAATAAGCTGCCTGCCCAGTTCCTCCATCCGTGTTCCTGCCTGCTCCCGCTCTTGCGGTCGCACTAGTG
>ENSMUSG00000058297.429|Spock2
GCTTCGATATCCGCATGCTACCAGAAGTTTGTCCCTCTCTAAAACGCTCCCCACCCCATACTGCTTTTCACCCCACTGAGACCGAGTCCCACAAAGGTAGGCAGAACAGCTGTTCCTGGTGGGGCTGAAGGTTCCCAAGTAGCTTCTAGTTAAGCAAGCTTCGTGTTTCCTCAGGAGCAAGGTCACACAGGTCAGATTATTGTCGGTCCTGCGGGCCTCATCCTTGAATAAGCTGCCTGCCCAGTTCCTCCATCCGTGTTCCTGCCTGCTCCCGTTCCCTCTCTTGCGGTCGCACTAGTG
>ENSMUSG00000058297.430|Spock2
GCTTCGATATCCGCATGCTAGTTTGTCCCTCTCTAAAACGCTCCCCACCCCATACTGCTTTTCACCCCACTGAGACCGAGTCCCACAAAGGTAGGCAGAACAGCTGTTCCTGGTGGGGCTGAAGGTTCCCAAGTAGCTTCTAGTTAAGCAAGCTTCGTGTTTCCTCAGGAGCAAGGTCACACAGGTCAGATTATTGTCGGTCCTGCGGGCCTCATCCTTGAATAAGCTGCCTGCCCAGTTCCTCCATCCGTGTTCCTGCCTGCTCCCGTTCCCTTGTTGCCTCTTGCGGTCGCACTAGTG
>ENSMUSG00000058297.431|Spock2
GCTTCGATATCCGCATGCTACCCTCTCTAAAACGCTCCCCACCCCATACTGCTTTTCACCCCACTGAGACCGAGTCCCACAAAGGTAGGCAGAACAGCTGTTCCTGGTGGGGCTGAAGGTTCCCAAGTAGCTTCTAGTTAAGCAAGCTTCGTGTTTCCTCAGGAGCAAGGTCACACAGGTCAGATTATTGTCGGTCCTGCGGGCCTCATCCTTGAATAAGCTGCCTGCCCAGTTCCTCCATCCGTGTTCCTGCCTGCTCCCGTTCCCTTGTTGCGGGCAGCTCTTGCGGTCGCACTAGTG
>ENSMUSG00000058297.432|Spock2
GCTTCGATATCCGCATGCTACTAAAACGCTCCCCACCCCATACTGCTTTTCACCCCACTGAGACCGAGTCCCACAAAGGTAGGCAGAACAGCTGTTCCTGGTGGGGCTGAAGGTTCCCAAGTAGCTTCTAGTTAAGCAAGCTTCGTGTTTCCTCAGGAGCAAGGTCACACAGGTCAGATTATTGTCGGTCCTGCGGGCCTCATCCTTGAATAAGCTGCCTGCCCAGTTCCTCCATCCGTGTTCCTGCCTGCTCCCGTTCCCTTGTTGCGGGCAGGAGAGGCTCTTGCGGTCGCACTAGTG
>ENSMUSG00000058297.433|Spock2
GCTTCGATATCCGCATGCTACGCTCCCCACCCCATACTGCTTTTCACCCCACTGAGACCGAGTCCCACAAAGGTAGGCAGAACAGCTGTTCCTGGTGGGGCTGAAGGTTCCCAAGTAGCTTCTAGTTAAGCAAGCTTCGTGTTTCCTCAGGAGCAAGGTCACACAGGTCAGATTATTGTCGGTCCTGCGGGCCTCATCCTTGAATAAGCTGCCTGCCCAGTTCCTCCATCCGTGTTCCTGCCTGCTCCCGTTCCCTTGTTGCGGGCAGGAGAGGTAGGGCCTCTTGCGGTCGCACTAGTG
>ENSMUSG00000058297.434|Spock2
GCTTCGATATCCGCATGCTACCACCCCATACTGCTTTTCACCCCACTGAGACCGAGTCCCACAAAGGTAGGCAGAACAGCTGTTCCTGGTGGGGCTGAAGGTTCCCAAGTAGCTTCTAGTTAAGCAAGCTTCGTGTTTCCTCAGGAGCAAGGTCACACAGGTCAGATTATTGTCGGTCCTGCGGGCCTCATCCTTGAATAAGCTGCCTGCCCAGTTCCTCCATCCGTGTTCCTGCCTGCTCCCGTTCCCTTGTTGCGGGCAGGAGAGGTAGGGCTGTGTTCTCTTGCGGTCGCACTAGTG
>ENSMUSG00000058297.435|Spock2
GCTTCGATATCCGCATGCTACATACTGCTTTTCACCCCACTGAGACCGAGTCCCACAAAGGTAGGCAGAACAGCTGTTCCTGGTGGGGCTGAAGGTTCCCAAGTAGCTTCTAGTTAAGCAAGCTTCGTGTTTCCTCAGGAGCAAGGTCACACAGGTCAGATTATTGTCGGTCCTGCGGGCCTCATCCTTGAATAAGCTGCCTGCCCAGTTCCTCCATCCGTGTTCCTGCCTGCTCCCGTTCCCTTGTTGCGGGCAGGAGAGGTAGGGCTGTGTTGGAAAGCTCTTGCGGTCGCACTAGTG
>ENSMUSG00000058297.436|Spock2
GCTTCGATATCCGCATGCTAGCTTTTCACCCCACTGAGACCGAGTCCCACAAAGGTAGGCAGAACAGCTGTTCCTGGTGGGGCTGAAGGTTCCCAAGTAGCTTCTAGTTAAGCAAGCTTCGTGTTTCCTCAGGAGCAAGGTCACACAGGTCAGATTATTGTCGGTCCTGCGGGCCTCATCCTTGAATAAGCTGCCTGCCCAGTTCCTCCATCCGTGTTCCTGCCTGCTCCCGTTCCCTTGTTGCGGGCAGGAGAGGTAGGGCTGTGTTGGAAAGAGTTCACTCTTGCGGTCGCACTAGTG
>ENSMUSG00000058297.437|Spock2
GCTTCGATATCCGCATGCTACACCCCACTGAGACCGAGTCCCACAAAGGTAGGCAGAACAGCTGTTCCTGGTGGGGCTGAAGGTTCCCAAGTAGCTTCTAGTTAAGCAAGCTTCGTGTTTCCTCAGGAGCAAGGTCACACAGGTCAGATTATTGTCGGTCCTGCGGGCCTCATCCTTGAATAAGCTGCCTGCCCAGTTCCTCCATCCGTGTTCCTGCCTGCTCCCGTTCCCTTGTTGCGGGCAGGAGAGGTAGGGCTGTGTTGGAAAGAGTTCAACCAAACTCTTGCGGTCGCACTAGTG
>ENSMUSG00000058297.438|Spock2
GCTTCGATATCCGCATGCTAACTGAGACCGAGTCCCACAAAGGTAGGCAGAACAGCTGTTCCTGGTGGGGCTGAAGGTTCCCAAGTAGCTTCTAGTTAAGCAAGCTTCGTGTTTCCTCAGGAGCAAGGTCACACAGGTCAGATTATTGTCGGTCCTGCGGGCCTCATCCTTGAATAAGCTGCCTGCCCAGTTCCTCCATCCGTGTTCCTGCCTGCTCCCGTTCCCTTGTTGCGGGCAGGAGAGGTAGGGCTGTGTTGGAAAGAGTTCAACCAAATTACGGCTCTTGCGGTCGCACTAGTG
>ENSMUSG00000058297.439|Spock2
GCTTCGATATCCGCATGCTAACCGAGTCCCACAAAGGTAGGCAGAACAGCTGTTCCTGGTGGGGCTGAAGGTTCCCAAGTAGCTTCTAGTTAAGCAAGCTTCGTGTTTCCTCAGGAGCAAGGTCACACAGGTCAGATTATTGTCGGTCCTGCGGGCCTCATCCTTGAATAAGCTGCCTGCCCAGTTCCTCCATCCGTGTTCCTGCCTGCTCCCGTTCCCTTGTTGCGGGCAGGAGAGGTAGGGCTGTGTTGGAAAGAGTTCAACCAAATTACGGCAGCACCTCTTGCGGTCGCACTAGTG
>ENSMUSG00000058297.440|Spock2
GCTTCGATATCCGCATGCTATCCCACAAAGGTAGGCAGAACAGCTGTTCCTGGTGGGGCTGAAGGTTCCCAAGTAGCTTCTAGTTAAGCAAGCTTCGTGTTTCCTCAGGAGCAAGGTCACACAGGTCAGATTATTGTCGGTCCTGCGGGCCTCATCCTTGAATAAGCTGCCTGCCCAGTTCCTCCATCCGTGTTCCTGCCTGCTCCCGTTCCCTTGTTGCGGGCAGGAGAGGTAGGGCTGTGTTGGAAAGAGTTCAACCAAATTACGGCAGCACCACATCCTCTTGCGGTCGCACTAGTG
>ENSMUSG00000058297.441|Spock2
GCTTCGATATCCGCATGCTAAAAGGTAGGCAGAACAGCTGTTCCTGGTGGGGCTGAAGGTTCCCAAGTAGCTTCTAGTTAAGCAAGCTTCGTGTTTCCTCAGGAGCAAGGTCACACAGGTCAGATTATTGTCGGTCCTGCGGGCCTCATCCTTGAATAAGCTGCCTGCCCAGTTCCTCCATCCGTGTTCCTGCCTGCTCCCGTTCCCTTGTTGCGGGCAGGAGAGGTAGGGCTGTGTTGGAAAGAGTTCAACCAAATTACGGCAGCACCACATCTTGCCGCTCTTGCGGTCGCACTAGTG
>ENSMUSG00000058297.442|Spock2
GCTTCGATATCCGCATGCTAAGGCAGAACAGCTGTTCCTGGTGGGGCTGAAGGTTCCCAAGTAGCTTCTAGTTAAGCAAGCTTCGTGTTTCCTCAGGAGCAAGGTCACACAGGTCAGATTATTGTCGGTCCTGCGGGCCTCATCCTTGAATAAGCTGCCTGCCCAGTTCCTCCATCCGTGTTCCTGCCTGCTCCCGTTCCCTTGTTGCGGGCAGGAGAGGTAGGGCTGTGTTGGAAAGAGTTCAACCAAATTACGGCAGCACCACATCTTGCCGAGCCCTCTCTTGCGGTCGCACTAGTG
>ENSMUSG00000058297.443|Spock2
GCTTCGATATCCGCATGCTAAACAGCTGTTCCTGGTGGGGCTGAAGGTTCCCAAGTAGCTTCTAGTTAAGCAAGCTTCGTGTTTCCTCAGGAGCAAGGTCACACAGGTCAGATTATTGTCGGTCCTGCGGGCCTCATCCTTGAATAAGCTGCCTGCCCAGTTCCTCCATCCGTGTTCCTGCCTGCTCCCGTTCCCTTGTTGCGGGCAGGAGAGGTAGGGCTGTGTTGGAAAGAGTTCAACCAAATTACGGCAGCACCACATCTTGCCGAGCCCTGGAGCTCTCTTGCGGTCGCACTAGTG
>ENSMUSG00000058297.444|Spock2
GCTTCGATATCCGCATGCTATGTTCCTGGTGGGGCTGAAGGTTCCCAAGTAGCTTCTAGTTAAGCAAGCTTCGTGTTTCCTCAGGAGCAAGGTCACACAGGTCAGATTATTGTCGGTCCTGCGGGCCTCATCCTTGAATAAGCTGCCTGCCCAGTTCCTCCATCCGTGTTCCTGCCTGCTCCCGTTCCCTTGTTGCGGGCAGGAGAGGTAGGGCTGTGTTGGAAAGAGTTCAACCAAATTACGGCAGCACCACATCTTGCCGAGCCCTGGAGCTGCCCTACTCTTGCGGTCGCACTAGTG
>ENSMUSG00000058297.445|Spock2
GCTTCGATATCCGCATGCTATGGTGGGGCTGAAGGTTCCCAAGTAGCTTCTAGTTAAGCAAGCTTCGTGTTTCCTCAGGAGCAAGGTCACACAGGTCAGATTATTGTCGGTCCTGCGGGCCTCATCCTTGAATAAGCTGCCTGCCCAGTTCCTCCATCCGTGTTCCTGCCTGCTCCCGTTCCCTTGTTGCGGGCAGGAGAGGTAGGGCTGTGTTGGAAAGAGTTCAACCAAATTACGGCAGCACCACATCTTGCCGAGCCCTGGAGCTGCCCTACTAAGACTCTTGCGGTCGCACTAGTG
>ENSMUSG00000058297.446|Spock2
GCTTCGATATCCGCATGCTAGGCTGAAGGTTCCCAAGTAGCTTCTAGTTAAGCAAGCTTCGTGTTTCCTCAGGAGCAAGGTCACACAGGTCAGATTATTGTCGGTCCTGCGGGCCTCATCCTTGAATAAGCTGCCTGCCCAGTTCCTCCATCCGTGTTCCTGCCTGCTCCCGTTCCCTTGTTGCGGGCAGGAGAGGTAGGGCTGTGTTGGAAAGAGTTCAACCAAATTACGGCAGCACCACATCTTGCCGAGCCCTGGAGCTGCCCTACTAAGAGCCTCCCTCTTGCGGTCGCACTAGTG
>ENSMUSG00000058297.447|Spock2
GCTTCGATATCCGCATGCTAAGGTTCCCAAGTAGCTTCTAGTTAAGCAAGCTTCGTGTTTCCTCAGGAGCAAGGTCACACAGGTCAGATTATTGTCGGTCCTGCGGGCCTCATCCTTGAATAAGCTGCCTGCCCAGTTCCTCCATCCGTGTTCCTGCCTGCTCCCGTTCCCTTGTTGCGGGCAGGAGAGGTAGGGCTGTGTTGGAAAGAGTTCAACCAAATTACGGCAGCACCACATCTTGCCGAGCCCTGGAGCTGCCCTACTAAGAGCCTCCTTAGCCCTCTTGCGGTCGCACTAGTG
>ENSMUSG00000058297.448|Spock2
GCTTCGATATCCGCATGCTACCAAGTAGCTTCTAGTTAAGCAAGCTTCGTGTTTCCTCAGGAGCAAGGTCACACAGGTCAGATTATTGTCGGTCCTGCGGGCCTCATCCTTGAATAAGCTGCCTGCCCAGTTCCTCCATCCGTGTTCCTGCCTGCTCCCGTTCCCTTGTTGCGGGCAGGAGAGGTAGGGCTGTGTTGGAAAGAGTTCAACCAAATTACGGCAGCACCACATCTTGCCGAGCCCTGGAGCTGCCCTACTAAGAGCCTCCTTAGCCCTGGGTCTCTTGCGGTCGCACTAGTG
>ENSMUSG00000058297.449|Spock2
GCTTCGATATCCGCATGCTAAGCTTCTAGTTAAGCAAGCTTCGTGTTTCCTCAGGAGCAAGGTCACACAGGTCAGATTATTGTCGGTCCTGCGGGCCTCATCCTTGAATAAGCTGCCTGCCCAGTTCCTCCATCCGTGTTCCTGCCTGCTCCCGTTCCCTTGTTGCGGGCAGGAGAGGTAGGGCTGTGTTGGAAAGAGTTCAACCAAATTACGGCAGCACCACATCTTGCCGAGCCCTGGAGCTGCCCTACTAAGAGCCTCCTTAGCCCTGGGTGCTGGGCTCTTGCGGTCGCACTAGTG
>ENSMUSG00000058297.450|Spock2
GCTTCGATATCCGCATGCTATAGTTAAGCAAGCTTCGTGTTTCCTCAGGAGCAAGGTCACACAGGTCAGATTATTGTCGGTCCTGCGGGCCTCATCCTTGAATAAGCTGCCTGCCCAGTTCCTCCATCCGTGTTCCTGCCTGCTCCCGTTCCCTTGTTGCGGGCAGGAGAGGTAGGGCTGTGTTGGAAAGAGTTCAACCAAATTACGGCAGCACCACATCTTGCCGAGCCCTGGAGCTGCCCTACTAAGAGCCTCCTTAGCCCTGGGTGCTGGGAAGGATCTCTTGCGGTCGCACTAGTG
>ENSMUSG00000058297.451|Spock2
GCTTCGATATCCGCATGCTAAGCAAGCTTCGTGTTTCCTCAGGAGCAAGGTCACACAGGTCAGATTATTGTCGGTCCTGCGGGCCTCATCCTTGAATAAGCTGCCTGCCCAGTTCCTCCATCCGTGTTCCTGCCTGCTCCCGTTCCCTTGTTGCGGGCAGGAGAGGTAGGGCTGTGTTGGAAAGAGTTCAACCAAATTACGGCAGCACCACATCTTGCCGAGCCCTGGAGCTGCCCTACTAAGAGCCTCCTTAGCCCTGGGTGCTGGGAAGGATGGTGTACTCTTGCGGTCGCACTAGTG
>ENSMUSG00000058297.452|Spock2
GCTTCGATATCCGCATGCTACTTCGTGTTTCCTCAGGAGCAAGGTCACACAGGTCAGATTATTGTCGGTCCTGCGGGCCTCATCCTTGAATAAGCTGCCTGCCCAGTTCCTCCATCCGTGTTCCTGCCTGCTCCCGTTCCCTTGTTGCGGGCAGGAGAGGTAGGGCTGTGTTGGAAAGAGTTCAACCAAATTACGGCAGCACCACATCTTGCCGAGCCCTGGAGCTGCCCTACTAAGAGCCTCCTTAGCCCTGGGTGCTGGGAAGGATGGTGTACGTTGGCTCTTGCGGTCGCACTAGTG
>ENSMUSG00000058297.453|Spock2
GCTTCGATATCCGCATGCTAGTTTCCTCAGGAGCAAGGTCACACAGGTCAGATTATTGTCGGTCCTGCGGGCCTCATCCTTGAATAAGCTGCCTGCCCAGTTCCTCCATCCGTGTTCCTGCCTGCTCCCGTTCCCTTGTTGCGGGCAGGAGAGGTAGGGCTGTGTTGGAAAGAGTTCAACCAAATTACGGCAGCACCACATCTTGCCGAGCCCTGGAGCTGCCCTACTAAGAGCCTCCTTAGCCCTGGGTGCTGGGAAGGATGGTGTACGTTGGGGAAGTCTCTTGCGGTCGCACTAGTG
>ENSMUSG00000058297.454|Spock2
GCTTCGATATCCGCATGCTATCAGGAGCAAGGTCACACAGGTCAGATTATTGTCGGTCCTGCGGGCCTCATCCTTGAATAAGCTGCCTGCCCAGTTCCTCCATCCGTGTTCCTGCCTGCTCCCGTTCCCTTGTTGCGGGCAGGAGAGGTAGGGCTGTGTTGGAAAGAGTTCAACCAAATTACGGCAGCACCACATCTTGCCGAGCCCTGGAGCTGCCCTACTAAGAGCCTCCTTAGCCCTGGGTGCTGGGAAGGATGGTGTACGTTGGGGAAGTTTGAGGCTCTTGCGGTCGCACTAGTG
>ENSMUSG00000058297.455|Spock2
GCTTCGATATCCGCATGCTAGCAAGGTCACACAGGTCAGATTATTGTCGGTCCTGCGGGCCTCATCCTTGAATAAGCTGCCTGCCCAGTTCCTCCATCCGTGTTCCTGCCTGCTCCCGTTCCCTTGTTGCGGGCAGGAGAGGTAGGGCTGTGTTGGAAAGAGTTCAACCAAATTACGGCAGCACCACATCTTGCCGAGCCCTGGAGCTGCCCTACTAAGAGCCTCCTTAGCCCTGGGTGCTGGGAAGGATGGTGTACGTTGGGGAAGTTTGAGGTTGGAGCTCTTGCGGTCGCACTAGTG
>ENSMUSG00000058297.456|Spock2
GCTTCGATATCCGCATGCTATCACACAGGTCAGATTATTGTCGGTCCTGCGGGCCTCATCCTTGAATAAGCTGCCTGCCCAGTTCCTCCATCCGTGTTCCTGCCTGCTCCCGTTCCCTTGTTGCGGGCAGGAGAGGTAGGGCTGTGTTGGAAAGAGTTCAACCAAATTACGGCAGCACCACATCTTGCCGAGCCCTGGAGCTGCCCTACTAAGAGCCTCCTTAGCCCTGGGTGCTGGGAAGGATGGTGTACGTTGGGGAAGTTTGAGGTTGGAGAGAGTACTCTTGCGGTCGCACTAGTG
>ENSMUSG00000058297.457|Spock2
GCTTCGATATCCGCATGCTAAGGTCAGATTATTGTCGGTCCTGCGGGCCTCATCCTTGAATAAGCTGCCTGCCCAGTTCCTCCATCCGTGTTCCTGCCTGCTCCCGTTCCCTTGTTGCGGGCAGGAGAGGTAGGGCTGTGTTGGAAAGAGTTCAACCAAATTACGGCAGCACCACATCTTGCCGAGCCCTGGAGCTGCCCTACTAAGAGCCTCCTTAGCCCTGGGTGCTGGGAAGGATGGTGTACGTTGGGGAAGTTTGAGGTTGGAGAGAGTAAATGTGCTCTTGCGGTCGCACTAGTG
>ENSMUSG00000058297.458|Spock2
GCTTCGATATCCGCATGCTAGATTATTGTCGGTCCTGCGGGCCTCATCCTTGAATAAGCTGCCTGCCCAGTTCCTCCATCCGTGTTCCTGCCTGCTCCCGTTCCCTTGTTGCGGGCAGGAGAGGTAGGGCTGTGTTGGAAAGAGTTCAACCAAATTACGGCAGCACCACATCTTGCCGAGCCCTGGAGCTGCCCTACTAAGAGCCTCCTTAGCCCTGGGTGCTGGGAAGGATGGTGTACGTTGGGGAAGTTTGAGGTTGGAGAGAGTAAATGTGCCTTGACTCTTGCGGTCGCACTAGTG
>ENSMUSG00000058297.459|Spock2
GCTTCGATATCCGCATGCTATGTCGGTCCTGCGGGCCTCATCCTTGAATAAGCTGCCTGCCCAGTTCCTCCATCCGTGTTCCTGCCTGCTCCCGTTCCCTTGTTGCGGGCAGGAGAGGTAGGGCTGTGTTGGAAAGAGTTCAACCAAATTACGGCAGCACCACATCTTGCCGAGCCCTGGAGCTGCCCTACTAAGAGCCTCCTTAGCCCTGGGTGCTGGGAAGGATGGTGTACGTTGGGGAAGTTTGAGGTTGGAGAGAGTAAATGTGCCTTGAGAGACCCTCTTGCGGTCGCACTAGTG
>ENSMUSG00000058297.460|Spock2
GCTTCGATATCCGCATGCTATCCTGCGGGCCTCATCCTTGAATAAGCTGCCTGCCCAGTTCCTCCATCCGTGTTCCTGCCTGCTCCCGTTCCCTTGTTGCGGGCAGGAGAGGTAGGGCTGTGTTGGAAAGAGTTCAACCAAATTACGGCAGCACCACATCTTGCCGAGCCCTGGAGCTGCCCTACTAAGAGCCTCCTTAGCCCTGGGTGCTGGGAAGGATGGTGTACGTTGGGGAAGTTTGAGGTTGGAGAGAGTAAATGTGCCTTGAGAGACCACTCAGCTCTTGCGGTCGCACTAGTG
>ENSMUSG00000058297.461|Spock2
GCTTCGATATCCGCATGCTAGGGCCTCATCCTTGAATAAGCTGCCTGCCCAGTTCCTCCATCCGTGTTCCTGCCTGCTCCCGTTCCCTTGTTGCGGGCAGGAGAGGTAGGGCTGTGTTGGAAAGAGTTCAACCAAATTACGGCAGCACCACATCTTGCCGAGCCCTGGAGCTGCCCTACTAAGAGCCTCCTTAGCCCTGGGTGCTGGGAAGGATGGTGTACGTTGGGGAAGTTTGAGGTTGGAGAGAGTAAATGTGCCTTGAGAGACCACTCAGAGGTCCCTCTTGCGGTCGCACTAGTG
>ENSMUSG00000058297.462|Spock2
GCTTCGATATCCGCATGCTACATCCTTGAATAAGCTGCCTGCCCAGTTCCTCCATCCGTGTTCCTGCCTGCTCCCGTTCCCTTGTTGCGGGCAGGAGAGGTAGGGCTGTGTTGGAAAGAGTTCAACCAAATTACGGCAGCACCACATCTTGCCGAGCCCTGGAGCTGCCCTACTAAGAGCCTCCTTAGCCCTGGGTGCTGGGAAGGATGGTGTACGTTGGGGAAGTTTGAGGTTGGAGAGAGTAAATGTGCCTTGAGAGACCACTCAGAGGTCCCAGGAGCTCTTGCGGTCGCACTAGTG
>ENSMUSG00000058297.463|Spock2
GCTTCGATATCCGCATGCTATGAATAAGCTGCCTGCCCAGTTCCTCCATCCGTGTTCCTGCCTGCTCCCGTTCCCTTGTTGCGGGCAGGAGAGGTAGGGCTGTGTTGGAAAGAGTTCAACCAAATTACGGCAGCACCACATCTTGCCGAGCCCTGGAGCTGCCCTACTAAGAGCCTCCTTAGCCCTGGGTGCTGGGAAGGATGGTGTACGTTGGGGAAGTTTGAGGTTGGAGAGAGTAAATGTGCCTTGAGAGACCACTCAGAGGTCCCAGGAGGAACGGCTCTTGCGGTCGCACTAGTG
>ENSMUSG00000058297.464|Spock2
GCTTCGATATCCGCATGCTAAGCTGCCTGCCCAGTTCCTCCATCCGTGTTCCTGCCTGCTCCCGTTCCCTTGTTGCGGGCAGGAGAGGTAGGGCTGTGTTGGAAAGAGTTCAACCAAATTACGGCAGCACCACATCTTGCCGAGCCCTGGAGCTGCCCTACTAAGAGCCTCCTTAGCCCTGGGTGCTGGGAAGGATGGTGTACGTTGGGGAAGTTTGAGGTTGGAGAGAGTAAATGTGCCTTGAGAGACCACTCAGAGGTCCCAGGAGGAACGGGGGCGGCTCTTGCGGTCGCACTAGTG
>ENSMUSG00000058297.465|Spock2
GCTTCGATATCCGCATGCTACTGCCCAGTTCCTCCATCCGTGTTCCTGCCTGCTCCCGTTCCCTTGTTGCGGGCAGGAGAGGTAGGGCTGTGTTGGAAAGAGTTCAACCAAATTACGGCAGCACCACATCTTGCCGAGCCCTGGAGCTGCCCTACTAAGAGCCTCCTTAGCCCTGGGTGCTGGGAAGGATGGTGTACGTTGGGGAAGTTTGAGGTTGGAGAGAGTAAATGTGCCTTGAGAGACCACTCAGAGGTCCCAGGAGGAACGGGGGCGGGGCTTACTCTTGCGGTCGCACTAGTG
>ENSMUSG00000058297.466|Spock2
GCTTCGATATCCGCATGCTAAGTTCCTCCATCCGTGTTCCTGCCTGCTCCCGTTCCCTTGTTGCGGGCAGGAGAGGTAGGGCTGTGTTGGAAAGAGTTCAACCAAATTACGGCAGCACCACATCTTGCCGAGCCCTGGAGCTGCCCTACTAAGAGCCTCCTTAGCCCTGGGTGCTGGGAAGGATGGTGTACGTTGGGGAAGTTTGAGGTTGGAGAGAGTAAATGTGCCTTGAGAGACCACTCAGAGGTCCCAGGAGGAACGGGGGCGGGGCTTAGCCTGGCTCTTGCGGTCGCACTAGTG
>ENSMUSG00000058297.467|Spock2
GCTTCGATATCCGCATGCTATCCATCCGTGTTCCTGCCTGCTCCCGTTCCCTTGTTGCGGGCAGGAGAGGTAGGGCTGTGTTGGAAAGAGTTCAACCAAATTACGGCAGCACCACATCTTGCCGAGCCCTGGAGCTGCCCTACTAAGAGCCTCCTTAGCCCTGGGTGCTGGGAAGGATGGTGTACGTTGGGGAAGTTTGAGGTTGGAGAGAGTAAATGTGCCTTGAGAGACCACTCAGAGGTCCCAGGAGGAACGGGGGCGGGGCTTAGCCTGGGAGTTCCTCTTGCGGTCGCACTAGTG
>ENSMUSG00000058297.468|Spock2
GCTTCGATATCCGCATGCTACGTGTTCCTGCCTGCTCCCGTTCCCTTGTTGCGGGCAGGAGAGGTAGGGCTGTGTTGGAAAGAGTTCAACCAAATTACGGCAGCACCACATCTTGCCGAGCCCTGGAGCTGCCCTACTAAGAGCCTCCTTAGCCCTGGGTGCTGGGAAGGATGGTGTACGTTGGGGAAGTTTGAGGTTGGAGAGAGTAAATGTGCCTTGAGAGACCACTCAGAGGTCCCAGGAGGAACGGGGGCGGGGCTTAGCCTGGGAGTTCTGGCAGCTCTTGCGGTCGCACTAGTG
>ENSMUSG00000058297.469|Spock2
GCTTCGATATCCGCATGCTACCTGCCTGCTCCCGTTCCCTTGTTGCGGGCAGGAGAGGTAGGGCTGTGTTGGAAAGAGTTCAACCAAATTACGGCAGCACCACATCTTGCCGAGCCCTGGAGCTGCCCTACTAAGAGCCTCCTTAGCCCTGGGTGCTGGGAAGGATGGTGTACGTTGGGGAAGTTTGAGGTTGGAGAGAGTAAATGTGCCTTGAGAGACCACTCAGAGGTCCCAGGAGGAACGGGGGCGGGGCTTAGCCTGGGAGTTCTGGCAGGAGGCACTCTTGCGGTCGCACTAGTG
>ENSMUSG00000058297.470|Spock2
GCTTCGATATCCGCATGCTATGCTCCCGTTCCCTTGTTGCGGGCAGGAGAGGTAGGGCTGTGTTGGAAAGAGTTCAACCAAATTACGGCAGCACCACATCTTGCCGAGCCCTGGAGCTGCCCTACTAAGAGCCTCCTTAGCCCTGGGTGCTGGGAAGGATGGTGTACGTTGGGGAAGTTTGAGGTTGGAGAGAGTAAATGTGCCTTGAGAGACCACTCAGAGGTCCCAGGAGGAACGGGGGCGGGGCTTAGCCTGGGAGTTCTGGCAGGAGGCAAAGTTGCTCTTGCGGTCGCACTAGTG
>ENSMUSG00000058297.471|Spock2
GCTTCGATATCCGCATGCTACGTTCCCTTGTTGCGGGCAGGAGAGGTAGGGCTGTGTTGGAAAGAGTTCAACCAAATTACGGCAGCACCACATCTTGCCGAGCCCTGGAGCTGCCCTACTAAGAGCCTCCTTAGCCCTGGGTGCTGGGAAGGATGGTGTACGTTGGGGAAGTTTGAGGTTGGAGAGAGTAAATGTGCCTTGAGAGACCACTCAGAGGTCCCAGGAGGAACGGGGGCGGGGCTTAGCCTGGGAGTTCTGGCAGGAGGCAAAGTTGGTGAGACTCTTGCGGTCGCACTAGTG
>ENSMUSG00000058297.472|Spock2
GCTTCGATATCCGCATGCTACTTGTTGCGGGCAGGAGAGGTAGGGCTGTGTTGGAAAGAGTTCAACCAAATTACGGCAGCACCACATCTTGCCGAGCCCTGGAGCTGCCCTACTAAGAGCCTCCTTAGCCCTGGGTGCTGGGAAGGATGGTGTACGTTGGGGAAGTTTGAGGTTGGAGAGAGTAAATGTGCCTTGAGAGACCACTCAGAGGTCCCAGGAGGAACGGGGGCGGGGCTTAGCCTGGGAGTTCTGGCAGGAGGCAAAGTTGGTGAGAGTCCTGCTCTTGCGGTCGCACTAGTG
>ENSMUSG00000058297.473|Spock2
GCTTCGATATCCGCATGCTAGCGGGCAGGAGAGGTAGGGCTGTGTTGGAAAGAGTTCAACCAAATTACGGCAGCACCACATCTTGCCGAGCCCTGGAGCTGCCCTACTAAGAGCCTCCTTAGCCCTGGGTGCTGGGAAGGATGGTGTACGTTGGGGAAGTTTGAGGTTGGAGAGAGTAAATGTGCCTTGAGAGACCACTCAGAGGTCCCAGGAGGAACGGGGGCGGGGCTTAGCCTGGGAGTTCTGGCAGGAGGCAAAGTTGGTGAGAGTCCTGGGACATCTCTTGCGGTCGCACTAGTG
>ENSMUSG00000058297.474|Spock2
GCTTCGATATCCGCATGCTAAGGAGAGGTAGGGCTGTGTTGGAAAGAGTTCAACCAAATTACGGCAGCACCACATCTTGCCGAGCCCTGGAGCTGCCCTACTAAGAGCCTCCTTAGCCCTGGGTGCTGGGAAGGATGGTGTACGTTGGGGAAGTTTGAGGTTGGAGAGAGTAAATGTGCCTTGAGAGACCACTCAGAGGTCCCAGGAGGAACGGGGGCGGGGCTTAGCCTGGGAGTTCTGGCAGGAGGCAAAGTTGGTGAGAGTCCTGGGACATCTTACCCTCTTGCGGTCGCACTAGTG
>ENSMUSG00000058297.475|Spock2
GCTTCGATATCCGCATGCTAGGTAGGGCTGTGTTGGAAAGAGTTCAACCAAATTACGGCAGCACCACATCTTGCCGAGCCCTGGAGCTGCCCTACTAAGAGCCTCCTTAGCCCTGGGTGCTGGGAAGGATGGTGTACGTTGGGGAAGTTTGAGGTTGGAGAGAGTAAATGTGCCTTGAGAGACCACTCAGAGGTCCCAGGAGGAACGGGGGCGGGGCTTAGCCTGGGAGTTCTGGCAGGAGGCAAAGTTGGTGAGAGTCCTGGGACATCTTACCCCCAGTCTCTTGCGGTCGCACTAGTG
>ENSMUSG00000058297.476|Spock2
GCTTCGATATCCGCATGCTAGCTGTGTTGGAAAGAGTTCAACCAAATTACGGCAGCACCACATCTTGCCGAGCCCTGGAGCTGCCCTACTAAGAGCCTCCTTAGCCCTGGGTGCTGGGAAGGATGGTGTACGTTGGGGAAGTTTGAGGTTGGAGAGAGTAAATGTGCCTTGAGAGACCACTCAGAGGTCCCAGGAGGAACGGGGGCGGGGCTTAGCCTGGGAGTTCTGGCAGGAGGCAAAGTTGGTGAGAGTCCTGGGACATCTTACCCCCAGTGTTCCACTCTTGCGGTCGCACTAGTG
>ENSMUSG00000058297.477|Spock2
GCTTCGATATCCGCATGCTATTGGAAAGAGTTCAACCAAATTACGGCAGCACCACATCTTGCCGAGCCCTGGAGCTGCCCTACTAAGAGCCTCCTTAGCCCTGGGTGCTGGGAAGGATGGTGTACGTTGGGGAAGTTTGAGGTTGGAGAGAGTAAATGTGCCTTGAGAGACCACTCAGAGGTCCCAGGAGGAACGGGGGCGGGGCTTAGCCTGGGAGTTCTGGCAGGAGGCAAAGTTGGTGAGAGTCCTGGGACATCTTACCCCCAGTGTTCCACAGGAGCTCTTGCGGTCGCACTAGTG
>ENSMUSG00000058297.478|Spock2
GCTTCGATATCCGCATGCTAAGAGTTCAACCAAATTACGGCAGCACCACATCTTGCCGAGCCCTGGAGCTGCCCTACTAAGAGCCTCCTTAGCCCTGGGTGCTGGGAAGGATGGTGTACGTTGGGGAAGTTTGAGGTTGGAGAGAGTAAATGTGCCTTGAGAGACCACTCAGAGGTCCCAGGAGGAACGGGGGCGGGGCTTAGCCTGGGAGTTCTGGCAGGAGGCAAAGTTGGTGAGAGTCCTGGGACATCTTACCCCCAGTGTTCCACAGGAGTCGTGACTCTTGCGGTCGCACTAGTG
>ENSMUSG00000058297.479|Spock2
GCTTCGATATCCGCATGCTACAACCAAATTACGGCAGCACCACATCTTGCCGAGCCCTGGAGCTGCCCTACTAAGAGCCTCCTTAGCCCTGGGTGCTGGGAAGGATGGTGTACGTTGGGGAAGTTTGAGGTTGGAGAGAGTAAATGTGCCTTGAGAGACCACTCAGAGGTCCCAGGAGGAACGGGGGCGGGGCTTAGCCTGGGAGTTCTGGCAGGAGGCAAAGTTGGTGAGAGTCCTGGGACATCTTACCCCCAGTGTTCCACAGGAGTCGTGACCACGTCTCTTGCGGTCGCACTAGTG
>ENSMUSG00000058297.480|Spock2
GCTTCGATATCCGCATGCTAAATTACGGCAGCACCACATCTTGCCGAGCCCTGGAGCTGCCCTACTAAGAGCCTCCTTAGCCCTGGGTGCTGGGAAGGATGGTGTACGTTGGGGAAGTTTGAGGTTGGAGAGAGTAAATGTGCCTTGAGAGACCACTCAGAGGTCCCAGGAGGAACGGGGGCGGGGCTTAGCCTGGGAGTTCTGGCAGGAGGCAAAGTTGGTGAGAGTCCTGGGACATCTTACCCCCAGTGTTCCACAGGAGTCGTGACCACGTGTGATGCTCTTGCGGTCGCACTAGTG
>ENSMUSG00000058297.481|Spock2
GCTTCGATATCCGCATGCTAGGCAGCACCACATCTTGCCGAGCCCTGGAGCTGCCCTACTAAGAGCCTCCTTAGCCCTGGGTGCTGGGAAGGATGGTGTACGTTGGGGAAGTTTGAGGTTGGAGAGAGTAAATGTGCCTTGAGAGACCACTCAGAGGTCCCAGGAGGAACGGGGGCGGGGCTTAGCCTGGGAGTTCTGGCAGGAGGCAAAGTTGGTGAGAGTCCTGGGACATCTTACCCCCAGTGTTCCACAGGAGTCGTGACCACGTGTGATGGGTGGGCTCTTGCGGTCGCACTAGTG
>ENSMUSG00000058297.482|Spock2
GCTTCGATATCCGCATGCTAACCACATCTTGCCGAGCCCTGGAGCTGCCCTACTAAGAGCCTCCTTAGCCCTGGGTGCTGGGAAGGATGGTGTACGTTGGGGAAGTTTGAGGTTGGAGAGAGTAAATGTGCCTTGAGAGACCACTCAGAGGTCCCAGGAGGAACGGGGGCGGGGCTTAGCCTGGGAGTTCTGGCAGGAGGCAAAGTTGGTGAGAGTCCTGGGACATCTTACCCCCAGTGTTCCACAGGAGTCGTGACCACGTGTGATGGGTGGGCACAGGCTCTTGCGGTCGCACTAGTG
>ENSMUSG00000058297.483|Spock2
GCTTCGATATCCGCATGCTATCTTGCCGAGCCCTGGAGCTGCCCTACTAAGAGCCTCCTTAGCCCTGGGTGCTGGGAAGGATGGTGTACGTTGGGGAAGTTTGAGGTTGGAGAGAGTAAATGTGCCTTGAGAGACCACTCAGAGGTCCCAGGAGGAACGGGGGCGGGGCTTAGCCTGGGAGTTCTGGCAGGAGGCAAAGTTGGTGAGAGTCCTGGGACATCTTACCCCCAGTGTTCCACAGGAGTCGTGACCACGTGTGATGGGTGGGCACAGGTCTGCCCTCTTGCGGTCGCACTAGTG
>ENSMUSG00000058297.484|Spock2
GCTTCGATATCCGCATGCTACGAGCCCTGGAGCTGCCCTACTAAGAGCCTCCTTAGCCCTGGGTGCTGGGAAGGATGGTGTACGTTGGGGAAGTTTGAGGTTGGAGAGAGTAAATGTGCCTTGAGAGACCACTCAGAGGTCCCAGGAGGAACGGGGGCGGGGCTTAGCCTGGGAGTTCTGGCAGGAGGCAAAGTTGGTGAGAGTCCTGGGACATCTTACCCCCAGTGTTCCACAGGAGTCGTGACCACGTGTGATGGGTGGGCACAGGTCTGCCTTGCTCCTCTTGCGGTCGCACTAGTG
>ENSMUSG00000058297.485|Spock2
GCTTCGATATCCGCATGCTACTGGAGCTGCCCTACTAAGAGCCTCCTTAGCCCTGGGTGCTGGGAAGGATGGTGTACGTTGGGGAAGTTTGAGGTTGGAGAGAGTAAATGTGCCTTGAGAGACCACTCAGAGGTCCCAGGAGGAACGGGGGCGGGGCTTAGCCTGGGAGTTCTGGCAGGAGGCAAAGTTGGTGAGAGTCCTGGGACATCTTACCCCCAGTGTTCCACAGGAGTCGTGACCACGTGTGATGGGTGGGCACAGGTCTGCCTTGCTCCAGCCCCTCTTGCGGTCGCACTAGTG
>ENSMUSG00000058297.486|Spock2
GCTTCGATATCCGCATGCTACTGCCCTACTAAGAGCCTCCTTAGCCCTGGGTGCTGGGAAGGATGGTGTACGTTGGGGAAGTTTGAGGTTGGAGAGAGTAAATGTGCCTTGAGAGACCACTCAGAGGTCCCAGGAGGAACGGGGGCGGGGCTTAGCCTGGGAGTTCTGGCAGGAGGCAAAGTTGGTGAGAGTCCTGGGACATCTTACCCCCAGTGTTCCACAGGAGTCGTGACCACGTGTGATGGGTGGGCACAGGTCTGCCTTGCTCCAGCCCCCTCCCCTCTTGCGGTCGCACTAGTG
>ENSMUSG00000058297.487|Spock2
GCTTCGATATCCGCATGCTATACTAAGAGCCTCCTTAGCCCTGGGTGCTGGGAAGGATGGTGTACGTTGGGGAAGTTTGAGGTTGGAGAGAGTAAATGTGCCTTGAGAGACCACTCAGAGGTCCCAGGAGGAACGGGGGCGGGGCTTAGCCTGGGAGTTCTGGCAGGAGGCAAAGTTGGTGAGAGTCCTGGGACATCTTACCCCCAGTGTTCCACAGGAGTCGTGACCACGTGTGATGGGTGGGCACAGGTCTGCCTTGCTCCAGCCCCCTCCCTTGGTTCTCTTGCGGTCGCACTAGTG
>ENSMUSG00000058297.488|Spock2
GCTTCGATATCCGCATGCTAGAGCCTCCTTAGCCCTGGGTGCTGGGAAGGATGGTGTACGTTGGGGAAGTTTGAGGTTGGAGAGAGTAAATGTGCCTTGAGAGACCACTCAGAGGTCCCAGGAGGAACGGGGGCGGGGCTTAGCCTGGGAGTTCTGGCAGGAGGCAAAGTTGGTGAGAGTCCTGGGACATCTTACCCCCAGTGTTCCACAGGAGTCGTGACCACGTGTGATGGGTGGGCACAGGTCTGCCTTGCTCCAGCCCCCTCCCTTGGTTTCTGTTCTCTTGCGGTCGCACTAGTG
>ENSMUSG00000058297.489|Spock2
GCTTCGATATCCGCATGCTACCTTAGCCCTGGGTGCTGGGAAGGATGGTGTACGTTGGGGAAGTTTGAGGTTGGAGAGAGTAAATGTGCCTTGAGAGACCACTCAGAGGTCCCAGGAGGAACGGGGGCGGGGCTTAGCCTGGGAGTTCTGGCAGGAGGCAAAGTTGGTGAGAGTCCTGGGACATCTTACCCCCAGTGTTCCACAGGAGTCGTGACCACGTGTGATGGGTGGGCACAGGTCTGCCTTGCTCCAGCCCCCTCCCTTGGTTTCTGTTGGTACCCTCTTGCGGTCGCACTAGTG
>ENSMUSG00000058297.490|Spock2
GCTTCGATATCCGCATGCTACCCTGGGTGCTGGGAAGGATGGTGTACGTTGGGGAAGTTTGAGGTTGGAGAGAGTAAATGTGCCTTGAGAGACCACTCAGAGGTCCCAGGAGGAACGGGGGCGGGGCTTAGCCTGGGAGTTCTGGCAGGAGGCAAAGTTGGTGAGAGTCCTGGGACATCTTACCCCCAGTGTTCCACAGGAGTCGTGACCACGTGTGATGGGTGGGCACAGGTCTGCCTTGCTCCAGCCCCCTCCCTTGGTTTCTGTTGGTACCCATTTGCTCTTGCGGTCGCACTAGTG
>ENSMUSG00000058297.491|Spock2
GCTTCGATATCCGCATGCTAGTGCTGGGAAGGATGGTGTACGTTGGGGAAGTTTGAGGTTGGAGAGAGTAAATGTGCCTTGAGAGACCACTCAGAGGTCCCAGGAGGAACGGGGGCGGGGCTTAGCCTGGGAGTTCTGGCAGGAGGCAAAGTTGGTGAGAGTCCTGGGACATCTTACCCCCAGTGTTCCACAGGAGTCGTGACCACGTGTGATGGGTGGGCACAGGTCTGCCTTGCTCCAGCCCCCTCCCTTGGTTTCTGTTGGTACCCATTTGGCTTTTCTCTTGCGGTCGCACTAGTG
>ENSMUSG00000058297.492|Spock2
GCTTCGATATCCGCATGCTAGGAAGGATGGTGTACGTTGGGGAAGTTTGAGGTTGGAGAGAGTAAATGTGCCTTGAGAGACCACTCAGAGGTCCCAGGAGGAACGGGGGCGGGGCTTAGCCTGGGAGTTCTGGCAGGAGGCAAAGTTGGTGAGAGTCCTGGGACATCTTACCCCCAGTGTTCCACAGGAGTCGTGACCACGTGTGATGGGTGGGCACAGGTCTGCCTTGCTCCAGCCCCCTCCCTTGGTTTCTGTTGGTACCCATTTGGCTTTTATCTGCCTCTTGCGGTCGCACTAGTG
>ENSMUSG00000058297.493|Spock2
GCTTCGATATCCGCATGCTAATGGTGTACGTTGGGGAAGTTTGAGGTTGGAGAGAGTAAATGTGCCTTGAGAGACCACTCAGAGGTCCCAGGAGGAACGGGGGCGGGGCTTAGCCTGGGAGTTCTGGCAGGAGGCAAAGTTGGTGAGAGTCCTGGGACATCTTACCCCCAGTGTTCCACAGGAGTCGTGACCACGTGTGATGGGTGGGCACAGGTCTGCCTTGCTCCAGCCCCCTCCCTTGGTTTCTGTTGGTACCCATTTGGCTTTTATCTGCTTTCTGCTCTTGCGGTCGCACTAGTG
>ENSMUSG00000058297.494|Spock2
GCTTCGATATCCGCATGCTATACGTTGGGGAAGTTTGAGGTTGGAGAGAGTAAATGTGCCTTGAGAGACCACTCAGAGGTCCCAGGAGGAACGGGGGCGGGGCTTAGCCTGGGAGTTCTGGCAGGAGGCAAAGTTGGTGAGAGTCCTGGGACATCTTACCCCCAGTGTTCCACAGGAGTCGTGACCACGTGTGATGGGTGGGCACAGGTCTGCCTTGCTCCAGCCCCCTCCCTTGGTTTCTGTTGGTACCCATTTGGCTTTTATCTGCTTTCTGCTTCACCTCTTGCGGTCGCACTAGTG
>ENSMUSG00000058297.495|Spock2
GCTTCGATATCCGCATGCTAGGGGAAGTTTGAGGTTGGAGAGAGTAAATGTGCCTTGAGAGACCACTCAGAGGTCCCAGGAGGAACGGGGGCGGGGCTTAGCCTGGGAGTTCTGGCAGGAGGCAAAGTTGGTGAGAGTCCTGGGACATCTTACCCCCAGTGTTCCACAGGAGTCGTGACCACGTGTGATGGGTGGGCACAGGTCTGCCTTGCTCCAGCCCCCTCCCTTGGTTTCTGTTGGTACCCATTTGGCTTTTATCTGCTTTCTGCTTCACCACTAACTCTTGCGGTCGCACTAGTG
>ENSMUSG00000058297.496|Spock2
GCTTCGATATCCGCATGCTAGTTTGAGGTTGGAGAGAGTAAATGTGCCTTGAGAGACCACTCAGAGGTCCCAGGAGGAACGGGGGCGGGGCTTAGCCTGGGAGTTCTGGCAGGAGGCAAAGTTGGTGAGAGTCCTGGGACATCTTACCCCCAGTGTTCCACAGGAGTCGTGACCACGTGTGATGGGTGGGCACAGGTCTGCCTTGCTCCAGCCCCCTCCCTTGGTTTCTGTTGGTACCCATTTGGCTTTTATCTGCTTTCTGCTTCACCACTAAGTGCGTCTCTTGCGGTCGCACTAGTG
>ENSMUSG00000058297.497|Spock2
GCTTCGATATCCGCATGCTAGGTTGGAGAGAGTAAATGTGCCTTGAGAGACCACTCAGAGGTCCCAGGAGGAACGGGGGCGGGGCTTAGCCTGGGAGTTCTGGCAGGAGGCAAAGTTGGTGAGAGTCCTGGGACATCTTACCCCCAGTGTTCCACAGGAGTCGTGACCACGTGTGATGGGTGGGCACAGGTCTGCCTTGCTCCAGCCCCCTCCCTTGGTTTCTGTTGGTACCCATTTGGCTTTTATCTGCTTTCTGCTTCACCACTAAGTGCGTAGGTGGCTCTTGCGGTCGCACTAGTG
>ENSMUSG00000058297.498|Spock2
GCTTCGATATCCGCATGCTAAGAGAGTAAATGTGCCTTGAGAGACCACTCAGAGGTCCCAGGAGGAACGGGGGCGGGGCTTAGCCTGGGAGTTCTGGCAGGAGGCAAAGTTGGTGAGAGTCCTGGGACATCTTACCCCCAGTGTTCCACAGGAGTCGTGACCACGTGTGATGGGTGGGCACAGGTCTGCCTTGCTCCAGCCCCCTCCCTTGGTTTCTGTTGGTACCCATTTGGCTTTTATCTGCTTTCTGCTTCACCACTAAGTGCGTAGGTGGGGTCTTCTCTTGCGGTCGCACTAGTG
>ENSMUSG00000058297.499|Spock2
GCTTCGATATCCGCATGCTATAAATGTGCCTTGAGAGACCACTCAGAGGTCCCAGGAGGAACGGGGGCGGGGCTTAGCCTGGGAGTTCTGGCAGGAGGCAAAGTTGGTGAGAGTCCTGGGACATCTTACCCCCAGTGTTCCACAGGAGTCGTGACCACGTGTGATGGGTGGGCACAGGTCTGCCTTGCTCCAGCCCCCTCCCTTGGTTTCTGTTGGTACCCATTTGGCTTTTATCTGCTTTCTGCTTCACCACTAAGTGCGTAGGTGGGGTCTTTTGATACTCTTGCGGTCGCACTAGTG
>ENSMUSG00000058297.500|Spock2
GCTTCGATATCCGCATGCTATGCCTTGAGAGACCACTCAGAGGTCCCAGGAGGAACGGGGGCGGGGCTTAGCCTGGGAGTTCTGGCAGGAGGCAAAGTTGGTGAGAGTCCTGGGACATCTTACCCCCAGTGTTCCACAGGAGTCGTGACCACGTGTGATGGGTGGGCACAGGTCTGCCTTGCTCCAGCCCCCTCCCTTGGTTTCTGTTGGTACCCATTTGGCTTTTATCTGCTTTCTGCTTCACCACTAAGTGCGTAGGTGGGGTCTTTTGATATCGGCTCTCTTGCGGTCGCACTAGTG
>ENSMUSG00000058297.501|Spock2
GCTTCGATATCCGCATGCTAGAGAGACCACTCAGAGGTCCCAGGAGGAACGGGGGCGGGGCTTAGCCTGGGAGTTCTGGCAGGAGGCAAAGTTGGTGAGAGTCCTGGGACATCTTACCCCCAGTGTTCCACAGGAGTCGTGACCACGTGTGATGGGTGGGCACAGGTCTGCCTTGCTCCAGCCCCCTCCCTTGGTTTCTGTTGGTACCCATTTGGCTTTTATCTGCTTTCTGCTTCACCACTAAGTGCGTAGGTGGGGTCTTTTGATATCGGCTCCCCAACTCTTGCGGTCGCACTAGTG
>ENSMUSG00000058297.502|Spock2
GCTTCGATATCCGCATGCTACCACTCAGAGGTCCCAGGAGGAACGGGGGCGGGGCTTAGCCTGGGAGTTCTGGCAGGAGGCAAAGTTGGTGAGAGTCCTGGGACATCTTACCCCCAGTGTTCCACAGGAGTCGTGACCACGTGTGATGGGTGGGCACAGGTCTGCCTTGCTCCAGCCCCCTCCCTTGGTTTCTGTTGGTACCCATTTGGCTTTTATCTGCTTTCTGCTTCACCACTAAGTGCGTAGGTGGGGTCTTTTGATATCGGCTCCCCAAAGCCCACTCTTGCGGTCGCACTAGTG
>ENSMUSG00000058297.503|Spock2
GCTTCGATATCCGCATGCTAAGAGGTCCCAGGAGGAACGGGGGCGGGGCTTAGCCTGGGAGTTCTGGCAGGAGGCAAAGTTGGTGAGAGTCCTGGGACATCTTACCCCCAGTGTTCCACAGGAGTCGTGACCACGTGTGATGGGTGGGCACAGGTCTGCCTTGCTCCAGCCCCCTCCCTTGGTTTCTGTTGGTACCCATTTGGCTTTTATCTGCTTTCTGCTTCACCACTAAGTGCGTAGGTGGGGTCTTTTGATATCGGCTCCCCAAAGCCCAAGCCCACTCTTGCGGTCGCACTAGTG
>ENSMUSG00000058297.504|Spock2
GCTTCGATATCCGCATGCTACCCAGGAGGAACGGGGGCGGGGCTTAGCCTGGGAGTTCTGGCAGGAGGCAAAGTTGGTGAGAGTCCTGGGACATCTTACCCCCAGTGTTCCACAGGAGTCGTGACCACGTGTGATGGGTGGGCACAGGTCTGCCTTGCTCCAGCCCCCTCCCTTGGTTTCTGTTGGTACCCATTTGGCTTTTATCTGCTTTCTGCTTCACCACTAAGTGCGTAGGTGGGGTCTTTTGATATCGGCTCCCCAAAGCCCAAGCCCACAGCCCCTCTTGCGGTCGCACTAGTG
>ENSMUSG00000058297.505|Spock2
GCTTCGATATCCGCATGCTAAGGAACGGGGGCGGGGCTTAGCCTGGGAGTTCTGGCAGGAGGCAAAGTTGGTGAGAGTCCTGGGACATCTTACCCCCAGTGTTCCACAGGAGTCGTGACCACGTGTGATGGGTGGGCACAGGTCTGCCTTGCTCCAGCCCCCTCCCTTGGTTTCTGTTGGTACCCATTTGGCTTTTATCTGCTTTCTGCTTCACCACTAAGTGCGTAGGTGGGGTCTTTTGATATCGGCTCCCCAAAGCCCAAGCCCACAGCCCTAGGAGCTCTTGCGGTCGCACTAGTG
>ENSMUSG00000058297.506|Spock2
GCTTCGATATCCGCATGCTAGGGGGCGGGGCTTAGCCTGGGAGTTCTGGCAGGAGGCAAAGTTGGTGAGAGTCCTGGGACATCTTACCCCCAGTGTTCCACAGGAGTCGTGACCACGTGTGATGGGTGGGCACAGGTCTGCCTTGCTCCAGCCCCCTCCCTTGGTTTCTGTTGGTACCCATTTGGCTTTTATCTGCTTTCTGCTTCACCACTAAGTGCGTAGGTGGGGTCTTTTGATATCGGCTCCCCAAAGCCCAAGCCCACAGCCCTAGGAGAGAACCCTCTTGCGGTCGCACTAGTG
>ENSMUSG00000058297.507|Spock2
GCTTCGATATCCGCATGCTAGGGGCTTAGCCTGGGAGTTCTGGCAGGAGGCAAAGTTGGTGAGAGTCCTGGGACATCTTACCCCCAGTGTTCCACAGGAGTCGTGACCACGTGTGATGGGTGGGCACAGGTCTGCCTTGCTCCAGCCCCCTCCCTTGGTTTCTGTTGGTACCCATTTGGCTTTTATCTGCTTTCTGCTTCACCACTAAGTGCGTAGGTGGGGTCTTTTGATATCGGCTCCCCAAAGCCCAAGCCCACAGCCCTAGGAGAGAACCAGGGGCCTCTTGCGGTCGCACTAGTG
>ENSMUSG00000058297.508|Spock2
GCTTCGATATCCGCATGCTATAGCCTGGGAGTTCTGGCAGGAGGCAAAGTTGGTGAGAGTCCTGGGACATCTTACCCCCAGTGTTCCACAGGAGTCGTGACCACGTGTGATGGGTGGGCACAGGTCTGCCTTGCTCCAGCCCCCTCCCTTGGTTTCTGTTGGTACCCATTTGGCTTTTATCTGCTTTCTGCTTCACCACTAAGTGCGTAGGTGGGGTCTTTTGATATCGGCTCCCCAAAGCCCAAGCCCACAGCCCTAGGAGAGAACCAGGGGCCCATCTCTCTTGCGGTCGCACTAGTG
>ENSMUSG00000058297.509|Spock2
GCTTCGATATCCGCATGCTAGGGAGTTCTGGCAGGAGGCAAAGTTGGTGAGAGTCCTGGGACATCTTACCCCCAGTGTTCCACAGGAGTCGTGACCACGTGTGATGGGTGGGCACAGGTCTGCCTTGCTCCAGCCCCCTCCCTTGGTTTCTGTTGGTACCCATTTGGCTTTTATCTGCTTTCTGCTTCACCACTAAGTGCGTAGGTGGGGTCTTTTGATATCGGCTCCCCAAAGCCCAAGCCCACAGCCCTAGGAGAGAACCAGGGGCCCATCTTTGACACTCTTGCGGTCGCACTAGTG
>ENSMUSG00000058297.510|Spock2
GCTTCGATATCCGCATGCTATCTGGCAGGAGGCAAAGTTGGTGAGAGTCCTGGGACATCTTACCCCCAGTGTTCCACAGGAGTCGTGACCACGTGTGATGGGTGGGCACAGGTCTGCCTTGCTCCAGCCCCCTCCCTTGGTTTCTGTTGGTACCCATTTGGCTTTTATCTGCTTTCTGCTTCACCACTAAGTGCGTAGGTGGGGTCTTTTGATATCGGCTCCCCAAAGCCCAAGCCCACAGCCCTAGGAGAGAACCAGGGGCCCATCTTTGACACCTGGGCTCTTGCGGTCGCACTAGTG
>ENSMUSG00000058297.511|Spock2
GCTTCGATATCCGCATGCTAAGGAGGCAAAGTTGGTGAGAGTCCTGGGACATCTTACCCCCAGTGTTCCACAGGAGTCGTGACCACGTGTGATGGGTGGGCACAGGTCTGCCTTGCTCCAGCCCCCTCCCTTGGTTTCTGTTGGTACCCATTTGGCTTTTATCTGCTTTCTGCTTCACCACTAAGTGCGTAGGTGGGGTCTTTTGATATCGGCTCCCCAAAGCCCAAGCCCACAGCCCTAGGAGAGAACCAGGGGCCCATCTTTGACACCTGGGCCATCACTCTTGCGGTCGCACTAGTG
>ENSMUSG00000058297.512|Spock2
GCTTCGATATCCGCATGCTACAAAGTTGGTGAGAGTCCTGGGACATCTTACCCCCAGTGTTCCACAGGAGTCGTGACCACGTGTGATGGGTGGGCACAGGTCTGCCTTGCTCCAGCCCCCTCCCTTGGTTTCTGTTGGTACCCATTTGGCTTTTATCTGCTTTCTGCTTCACCACTAAGTGCGTAGGTGGGGTCTTTTGATATCGGCTCCCCAAAGCCCAAGCCCACAGCCCTAGGAGAGAACCAGGGGCCCATCTTTGACACCTGGGCCATCACGAGCCCTCTTGCGGTCGCACTAGTG
>ENSMUSG00000058297.513|Spock2
GCTTCGATATCCGCATGCTATGGTGAGAGTCCTGGGACATCTTACCCCCAGTGTTCCACAGGAGTCGTGACCACGTGTGATGGGTGGGCACAGGTCTGCCTTGCTCCAGCCCCCTCCCTTGGTTTCTGTTGGTACCCATTTGGCTTTTATCTGCTTTCTGCTTCACCACTAAGTGCGTAGGTGGGGTCTTTTGATATCGGCTCCCCAAAGCCCAAGCCCACAGCCCTAGGAGAGAACCAGGGGCCCATCTTTGACACCTGGGCCATCACGAGCCCTCCCGCTCTTGCGGTCGCACTAGTG
>ENSMUSG00000058297.514|Spock2
GCTTCGATATCCGCATGCTAGAGTCCTGGGACATCTTACCCCCAGTGTTCCACAGGAGTCGTGACCACGTGTGATGGGTGGGCACAGGTCTGCCTTGCTCCAGCCCCCTCCCTTGGTTTCTGTTGGTACCCATTTGGCTTTTATCTGCTTTCTGCTTCACCACTAAGTGCGTAGGTGGGGTCTTTTGATATCGGCTCCCCAAAGCCCAAGCCCACAGCCCTAGGAGAGAACCAGGGGCCCATCTTTGACACCTGGGCCATCACGAGCCCTCCCGCCTGCACTCTTGCGGTCGCACTAGTG
>ENSMUSG00000058297.515|Spock2
GCTTCGATATCCGCATGCTATGGGACATCTTACCCCCAGTGTTCCACAGGAGTCGTGACCACGTGTGATGGGTGGGCACAGGTCTGCCTTGCTCCAGCCCCCTCCCTTGGTTTCTGTTGGTACCCATTTGGCTTTTATCTGCTTTCTGCTTCACCACTAAGTGCGTAGGTGGGGTCTTTTGATATCGGCTCCCCAAAGCCCAAGCCCACAGCCCTAGGAGAGAACCAGGGGCCCATCTTTGACACCTGGGCCATCACGAGCCCTCCCGCCTGCAGTTGTCCTCTTGCGGTCGCACTAGTG
>ENSMUSG00000058297.516|Spock2
GCTTCGATATCCGCATGCTAATCTTACCCCCAGTGTTCCACAGGAGTCGTGACCACGTGTGATGGGTGGGCACAGGTCTGCCTTGCTCCAGCCCCCTCCCTTGGTTTCTGTTGGTACCCATTTGGCTTTTATCTGCTTTCTGCTTCACCACTAAGTGCGTAGGTGGGGTCTTTTGATATCGGCTCCCCAAAGCCCAAGCCCACAGCCCTAGGAGAGAACCAGGGGCCCATCTTTGACACCTGGGCCATCACGAGCCCTCCCGCCTGCAGTTGTCCTAGGGCTCTTGCGGTCGCACTAGTG
>ENSMUSG00000058297.517|Spock2
GCTTCGATATCCGCATGCTACCCCCAGTGTTCCACAGGAGTCGTGACCACGTGTGATGGGTGGGCACAGGTCTGCCTTGCTCCAGCCCCCTCCCTTGGTTTCTGTTGGTACCCATTTGGCTTTTATCTGCTTTCTGCTTCACCACTAAGTGCGTAGGTGGGGTCTTTTGATATCGGCTCCCCAAAGCCCAAGCCCACAGCCCTAGGAGAGAACCAGGGGCCCATCTTTGACACCTGGGCCATCACGAGCCCTCCCGCCTGCAGTTGTCCTAGGGAAAGACCTCTTGCGGTCGCACTAGTG
>ENSMUSG00000058297.518|Spock2
GCTTCGATATCCGCATGCTAGTGTTCCACAGGAGTCGTGACCACGTGTGATGGGTGGGCACAGGTCTGCCTTGCTCCAGCCCCCTCCCTTGGTTTCTGTTGGTACCCATTTGGCTTTTATCTGCTTTCTGCTTCACCACTAAGTGCGTAGGTGGGGTCTTTTGATATCGGCTCCCCAAAGCCCAAGCCCACAGCCCTAGGAGAGAACCAGGGGCCCATCTTTGACACCTGGGCCATCACGAGCCCTCCCGCCTGCAGTTGTCCTAGGGAAAGACCTGGGGCTCTTGCGGTCGCACTAGTG
>ENSMUSG00000058297.519|Spock2
GCTTCGATATCCGCATGCTACACAGGAGTCGTGACCACGTGTGATGGGTGGGCACAGGTCTGCCTTGCTCCAGCCCCCTCCCTTGGTTTCTGTTGGTACCCATTTGGCTTTTATCTGCTTTCTGCTTCACCACTAAGTGCGTAGGTGGGGTCTTTTGATATCGGCTCCCCAAAGCCCAAGCCCACAGCCCTAGGAGAGAACCAGGGGCCCATCTTTGACACCTGGGCCATCACGAGCCCTCCCGCCTGCAGTTGTCCTAGGGAAAGACCTGGGGGTGCAACTCTTGCGGTCGCACTAGTG
>ENSMUSG00000058297.520|Spock2
GCTTCGATATCCGCATGCTAAGTCGTGACCACGTGTGATGGGTGGGCACAGGTCTGCCTTGCTCCAGCCCCCTCCCTTGGTTTCTGTTGGTACCCATTTGGCTTTTATCTGCTTTCTGCTTCACCACTAAGTGCGTAGGTGGGGTCTTTTGATATCGGCTCCCCAAAGCCCAAGCCCACAGCCCTAGGAGAGAACCAGGGGCCCATCTTTGACACCTGGGCCATCACGAGCCCTCCCGCCTGCAGTTGTCCTAGGGAAAGACCTGGGGGTGCAAAAGGAGCTCTTGCGGTCGCACTAGTG
>ENSMUSG00000058297.521|Spock2
GCTTCGATATCCGCATGCTAGACCACGTGTGATGGGTGGGCACAGGTCTGCCTTGCTCCAGCCCCCTCCCTTGGTTTCTGTTGGTACCCATTTGGCTTTTATCTGCTTTCTGCTTCACCACTAAGTGCGTAGGTGGGGTCTTTTGATATCGGCTCCCCAAAGCCCAAGCCCACAGCCCTAGGAGAGAACCAGGGGCCCATCTTTGACACCTGGGCCATCACGAGCCCTCCCGCCTGCAGTTGTCCTAGGGAAAGACCTGGGGGTGCAAAAGGAGATTCAACTCTTGCGGTCGCACTAGTG
>ENSMUSG00000058297.522|Spock2
GCTTCGATATCCGCATGCTAGTGTGATGGGTGGGCACAGGTCTGCCTTGCTCCAGCCCCCTCCCTTGGTTTCTGTTGGTACCCATTTGGCTTTTATCTGCTTTCTGCTTCACCACTAAGTGCGTAGGTGGGGTCTTTTGATATCGGCTCCCCAAAGCCCAAGCCCACAGCCCTAGGAGAGAACCAGGGGCCCATCTTTGACACCTGGGCCATCACGAGCCCTCCCGCCTGCAGTTGTCCTAGGGAAAGACCTGGGGGTGCAAAAGGAGATTCAAGACATCCTCTTGCGGTCGCACTAGTG
>ENSMUSG00000058297.523|Spock2
GCTTCGATATCCGCATGCTATGGGTGGGCACAGGTCTGCCTTGCTCCAGCCCCCTCCCTTGGTTTCTGTTGGTACCCATTTGGCTTTTATCTGCTTTCTGCTTCACCACTAAGTGCGTAGGTGGGGTCTTTTGATATCGGCTCCCCAAAGCCCAAGCCCACAGCCCTAGGAGAGAACCAGGGGCCCATCTTTGACACCTGGGCCATCACGAGCCCTCCCGCCTGCAGTTGTCCTAGGGAAAGACCTGGGGGTGCAAAAGGAGATTCAAGACATCCGTACCCTCTTGCGGTCGCACTAGTG
>ENSMUSG00000058297.524|Spock2
GCTTCGATATCCGCATGCTAGGCACAGGTCTGCCTTGCTCCAGCCCCCTCCCTTGGTTTCTGTTGGTACCCATTTGGCTTTTATCTGCTTTCTGCTTCACCACTAAGTGCGTAGGTGGGGTCTTTTGATATCGGCTCCCCAAAGCCCAAGCCCACAGCCCTAGGAGAGAACCAGGGGCCCATCTTTGACACCTGGGCCATCACGAGCCCTCCCGCCTGCAGTTGTCCTAGGGAAAGACCTGGGGGTGCAAAAGGAGATTCAAGACATCCGTACCAAGTCACTCTTGCGGTCGCACTAGTG
>ENSMUSG00000058297.525|Spock2
GCTTCGATATCCGCATGCTAGGTCTGCCTTGCTCCAGCCCCCTCCCTTGGTTTCTGTTGGTACCCATTTGGCTTTTATCTGCTTTCTGCTTCACCACTAAGTGCGTAGGTGGGGTCTTTTGATATCGGCTCCCCAAAGCCCAAGCCCACAGCCCTAGGAGAGAACCAGGGGCCCATCTTTGACACCTGGGCCATCACGAGCCCTCCCGCCTGCAGTTGTCCTAGGGAAAGACCTGGGGGTGCAAAAGGAGATTCAAGACATCCGTACCAAGTCAGGCAGACTCTTGCGGTCGCACTAGTG
>ENSMUSG00000058297.526|Spock2
GCTTCGATATCCGCATGCTACCTTGCTCCAGCCCCCTCCCTTGGTTTCTGTTGGTACCCATTTGGCTTTTATCTGCTTTCTGCTTCACCACTAAGTGCGTAGGTGGGGTCTTTTGATATCGGCTCCCCAAAGCCCAAGCCCACAGCCCTAGGAGAGAACCAGGGGCCCATCTTTGACACCTGGGCCATCACGAGCCCTCCCGCCTGCAGTTGTCCTAGGGAAAGACCTGGGGGTGCAAAAGGAGATTCAAGACATCCGTACCAAGTCAGGCAGAGCTACCCTCTTGCGGTCGCACTAGTG
>ENSMUSG00000058297.527|Spock2
GCTTCGATATCCGCATGCTATCCAGCCCCCTCCCTTGGTTTCTGTTGGTACCCATTTGGCTTTTATCTGCTTTCTGCTTCACCACTAAGTGCGTAGGTGGGGTCTTTTGATATCGGCTCCCCAAAGCCCAAGCCCACAGCCCTAGGAGAGAACCAGGGGCCCATCTTTGACACCTGGGCCATCACGAGCCCTCCCGCCTGCAGTTGTCCTAGGGAAAGACCTGGGGGTGCAAAAGGAGATTCAAGACATCCGTACCAAGTCAGGCAGAGCTACCCGCTTCCTCTTGCGGTCGCACTAGTG
>ENSMUSG00000058297.528|Spock2
GCTTCGATATCCGCATGCTACCCCTCCCTTGGTTTCTGTTGGTACCCATTTGGCTTTTATCTGCTTTCTGCTTCACCACTAAGTGCGTAGGTGGGGTCTTTTGATATCGGCTCCCCAAAGCCCAAGCCCACAGCCCTAGGAGAGAACCAGGGGCCCATCTTTGACACCTGGGCCATCACGAGCCCTCCCGCCTGCAGTTGTCCTAGGGAAAGACCTGGGGGTGCAAAAGGAGATTCAAGACATCCGTACCAAGTCAGGCAGAGCTACCCGCTTCTCAGCCCTCTTGCGGTCGCACTAGTG
>ENSMUSG00000058297.529|Spock2
GCTTCGATATCCGCATGCTACCTTGGTTTCTGTTGGTACCCATTTGGCTTTTATCTGCTTTCTGCTTCACCACTAAGTGCGTAGGTGGGGTCTTTTGATATCGGCTCCCCAAAGCCCAAGCCCACAGCCCTAGGAGAGAACCAGGGGCCCATCTTTGACACCTGGGCCATCACGAGCCCTCCCGCCTGCAGTTGTCCTAGGGAAAGACCTGGGGGTGCAAAAGGAGATTCAAGACATCCGTACCAAGTCAGGCAGAGCTACCCGCTTCTCAGCCCGTGTCCTCTTGCGGTCGCACTAGTG
>ENSMUSG00000058297.530|Spock2
GCTTCGATATCCGCATGCTATTTCTGTTGGTACCCATTTGGCTTTTATCTGCTTTCTGCTTCACCACTAAGTGCGTAGGTGGGGTCTTTTGATATCGGCTCCCCAAAGCCCAAGCCCACAGCCCTAGGAGAGAACCAGGGGCCCATCTTTGACACCTGGGCCATCACGAGCCCTCCCGCCTGCAGTTGTCCTAGGGAAAGACCTGGGGGTGCAAAAGGAGATTCAAGACATCCGTACCAAGTCAGGCAGAGCTACCCGCTTCTCAGCCCGTGTCCCACTTCTCTTGCGGTCGCACTAGTG
>ENSMUSG00000058297.531|Spock2
GCTTCGATATCCGCATGCTATTGGTACCCATTTGGCTTTTATCTGCTTTCTGCTTCACCACTAAGTGCGTAGGTGGGGTCTTTTGATATCGGCTCCCCAAAGCCCAAGCCCACAGCCCTAGGAGAGAACCAGGGGCCCATCTTTGACACCTGGGCCATCACGAGCCCTCCCGCCTGCAGTTGTCCTAGGGAAAGACCTGGGGGTGCAAAAGGAGATTCAAGACATCCGTACCAAGTCAGGCAGAGCTACCCGCTTCTCAGCCCGTGTCCCACTTAAAACCCTCTTGCGGTCGCACTAGTG
>ENSMUSG00000058297.532|Spock2
GCTTCGATATCCGCATGCTACCCATTTGGCTTTTATCTGCTTTCTGCTTCACCACTAAGTGCGTAGGTGGGGTCTTTTGATATCGGCTCCCCAAAGCCCAAGCCCACAGCCCTAGGAGAGAACCAGGGGCCCATCTTTGACACCTGGGCCATCACGAGCCCTCCCGCCTGCAGTTGTCCTAGGGAAAGACCTGGGGGTGCAAAAGGAGATTCAAGACATCCGTACCAAGTCAGGCAGAGCTACCCGCTTCTCAGCCCGTGTCCCACTTAAAACCGTCCGACTCTTGCGGTCGCACTAGTG
>ENSMUSG00000058297.533|Spock2
GCTTCGATATCCGCATGCTATGGCTTTTATCTGCTTTCTGCTTCACCACTAAGTGCGTAGGTGGGGTCTTTTGATATCGGCTCCCCAAAGCCCAAGCCCACAGCCCTAGGAGAGAACCAGGGGCCCATCTTTGACACCTGGGCCATCACGAGCCCTCCCGCCTGCAGTTGTCCTAGGGAAAGACCTGGGGGTGCAAAAGGAGATTCAAGACATCCGTACCAAGTCAGGCAGAGCTACCCGCTTCTCAGCCCGTGTCCCACTTAAAACCGTCCGATGTGTACTCTTGCGGTCGCACTAGTG
>ENSMUSG00000058297.534|Spock2
GCTTCGATATCCGCATGCTATTATCTGCTTTCTGCTTCACCACTAAGTGCGTAGGTGGGGTCTTTTGATATCGGCTCCCCAAAGCCCAAGCCCACAGCCCTAGGAGAGAACCAGGGGCCCATCTTTGACACCTGGGCCATCACGAGCCCTCCCGCCTGCAGTTGTCCTAGGGAAAGACCTGGGGGTGCAAAAGGAGATTCAAGACATCCGTACCAAGTCAGGCAGAGCTACCCGCTTCTCAGCCCGTGTCCCACTTAAAACCGTCCGATGTGTAATCACTCTCTTGCGGTCGCACTAGTG
>ENSMUSG00000058297.535|Spock2
GCTTCGATATCCGCATGCTAGCTTTCTGCTTCACCACTAAGTGCGTAGGTGGGGTCTTTTGATATCGGCTCCCCAAAGCCCAAGCCCACAGCCCTAGGAGAGAACCAGGGGCCCATCTTTGACACCTGGGCCATCACGAGCCCTCCCGCCTGCAGTTGTCCTAGGGAAAGACCTGGGGGTGCAAAAGGAGATTCAAGACATCCGTACCAAGTCAGGCAGAGCTACCCGCTTCTCAGCCCGTGTCCCACTTAAAACCGTCCGATGTGTAATCACTGAGCTTCTCTTGCGGTCGCACTAGTG
>ENSMUSG00000058297.536|Spock2
GCTTCGATATCCGCATGCTATGCTTCACCACTAAGTGCGTAGGTGGGGTCTTTTGATATCGGCTCCCCAAAGCCCAAGCCCACAGCCCTAGGAGAGAACCAGGGGCCCATCTTTGACACCTGGGCCATCACGAGCCCTCCCGCCTGCAGTTGTCCTAGGGAAAGACCTGGGGGTGCAAAAGGAGATTCAAGACATCCGTACCAAGTCAGGCAGAGCTACCCGCTTCTCAGCCCGTGTCCCACTTAAAACCGTCCGATGTGTAATCACTGAGCTTAGAGTTCTCTTGCGGTCGCACTAGTG
>ENSMUSG00000058297.537|Spock2
GCTTCGATATCCGCATGCTAACCACTAAGTGCGTAGGTGGGGTCTTTTGATATCGGCTCCCCAAAGCCCAAGCCCACAGCCCTAGGAGAGAACCAGGGGCCCATCTTTGACACCTGGGCCATCACGAGCCCTCCCGCCTGCAGTTGTCCTAGGGAAAGACCTGGGGGTGCAAAAGGAGATTCAAGACATCCGTACCAAGTCAGGCAGAGCTACCCGCTTCTCAGCCCGTGTCCCACTTAAAACCGTCCGATGTGTAATCACTGAGCTTAGAGTTAAACATCTCTTGCGGTCGCACTAGTG
>ENSMUSG00000058297.538|Spock2
GCTTCGATATCCGCATGCTAAAGTGCGTAGGTGGGGTCTTTTGATATCGGCTCCCCAAAGCCCAAGCCCACAGCCCTAGGAGAGAACCAGGGGCCCATCTTTGACACCTGGGCCATCACGAGCCCTCCCGCCTGCAGTTGTCCTAGGGAAAGACCTGGGGGTGCAAAAGGAGATTCAAGACATCCGTACCAAGTCAGGCAGAGCTACCCGCTTCTCAGCCCGTGTCCCACTTAAAACCGTCCGATGTGTAATCACTGAGCTTAGAGTTAAACATTGTGGTCTCTTGCGGTCGCACTAGTG
>ENSMUSG00000058297.539|Spock2
GCTTCGATATCCGCATGCTAGTAGGTGGGGTCTTTTGATATCGGCTCCCCAAAGCCCAAGCCCACAGCCCTAGGAGAGAACCAGGGGCCCATCTTTGACACCTGGGCCATCACGAGCCCTCCCGCCTGCAGTTGTCCTAGGGAAAGACCTGGGGGTGCAAAAGGAGATTCAAGACATCCGTACCAAGTCAGGCAGAGCTACCCGCTTCTCAGCCCGTGTCCCACTTAAAACCGTCCGATGTGTAATCACTGAGCTTAGAGTTAAACATTGTGGTCAAGTGCTCTTGCGGTCGCACTAGTG
>ENSMUSG00000058297.540|Spock2
GCTTCGATATCCGCATGCTAGGGGTCTTTTGATATCGGCTCCCCAAAGCCCAAGCCCACAGCCCTAGGAGAGAACCAGGGGCCCATCTTTGACACCTGGGCCATCACGAGCCCTCCCGCCTGCAGTTGTCCTAGGGAAAGACCTGGGGGTGCAAAAGGAGATTCAAGACATCCGTACCAAGTCAGGCAGAGCTACCCGCTTCTCAGCCCGTGTCCCACTTAAAACCGTCCGATGTGTAATCACTGAGCTTAGAGTTAAACATTGTGGTCAAGTGCTTGGGCTCTTGCGGTCGCACTAGTG
>ENSMUSG00000058297.541|Spock2
GCTTCGATATCCGCATGCTATTTTGATATCGGCTCCCCAAAGCCCAAGCCCACAGCCCTAGGAGAGAACCAGGGGCCCATCTTTGACACCTGGGCCATCACGAGCCCTCCCGCCTGCAGTTGTCCTAGGGAAAGACCTGGGGGTGCAAAAGGAGATTCAAGACATCCGTACCAAGTCAGGCAGAGCTACCCGCTTCTCAGCCCGTGTCCCACTTAAAACCGTCCGATGTGTAATCACTGAGCTTAGAGTTAAACATTGTGGTCAAGTGCTTGGGTTCCGTCTCTTGCGGTCGCACTAGTG
>ENSMUSG00000058297.542|Spock2
GCTTCGATATCCGCATGCTATATCGGCTCCCCAAAGCCCAAGCCCACAGCCCTAGGAGAGAACCAGGGGCCCATCTTTGACACCTGGGCCATCACGAGCCCTCCCGCCTGCAGTTGTCCTAGGGAAAGACCTGGGGGTGCAAAAGGAGATTCAAGACATCCGTACCAAGTCAGGCAGAGCTACCCGCTTCTCAGCCCGTGTCCCACTTAAAACCGTCCGATGTGTAATCACTGAGCTTAGAGTTAAACATTGTGGTCAAGTGCTTGGGTTCCGTCTGTAGCTCTTGCGGTCGCACTAGTG
>ENSMUSG00000058297.543|Spock2
GCTTCGATATCCGCATGCTACTCCCCAAAGCCCAAGCCCACAGCCCTAGGAGAGAACCAGGGGCCCATCTTTGACACCTGGGCCATCACGAGCCCTCCCGCCTGCAGTTGTCCTAGGGAAAGACCTGGGGGTGCAAAAGGAGATTCAAGACATCCGTACCAAGTCAGGCAGAGCTACCCGCTTCTCAGCCCGTGTCCCACTTAAAACCGTCCGATGTGTAATCACTGAGCTTAGAGTTAAACATTGTGGTCAAGTGCTTGGGTTCCGTCTGTAGATTTAACTCTTGCGGTCGCACTAGTG
>ENSMUSG00000058297.544|Spock2
GCTTCGATATCCGCATGCTAAAAGCCCAAGCCCACAGCCCTAGGAGAGAACCAGGGGCCCATCTTTGACACCTGGGCCATCACGAGCCCTCCCGCCTGCAGTTGTCCTAGGGAAAGACCTGGGGGTGCAAAAGGAGATTCAAGACATCCGTACCAAGTCAGGCAGAGCTACCCGCTTCTCAGCCCGTGTCCCACTTAAAACCGTCCGATGTGTAATCACTGAGCTTAGAGTTAAACATTGTGGTCAAGTGCTTGGGTTCCGTCTGTAGATTTAAGTGCTGCTCTTGCGGTCGCACTAGTG
>ENSMUSG00000058297.545|Spock2
GCTTCGATATCCGCATGCTACAAGCCCACAGCCCTAGGAGAGAACCAGGGGCCCATCTTTGACACCTGGGCCATCACGAGCCCTCCCGCCTGCAGTTGTCCTAGGGAAAGACCTGGGGGTGCAAAAGGAGATTCAAGACATCCGTACCAAGTCAGGCAGAGCTACCCGCTTCTCAGCCCGTGTCCCACTTAAAACCGTCCGATGTGTAATCACTGAGCTTAGAGTTAAACATTGTGGTCAAGTGCTTGGGTTCCGTCTGTAGATTTAAGTGCTGACGTTGCTCTTGCGGTCGCACTAGTG
>ENSMUSG00000058297.546|Spock2
GCTTCGATATCCGCATGCTACACAGCCCTAGGAGAGAACCAGGGGCCCATCTTTGACACCTGGGCCATCACGAGCCCTCCCGCCTGCAGTTGTCCTAGGGAAAGACCTGGGGGTGCAAAAGGAGATTCAAGACATCCGTACCAAGTCAGGCAGAGCTACCCGCTTCTCAGCCCGTGTCCCACTTAAAACCGTCCGATGTGTAATCACTGAGCTTAGAGTTAAACATTGTGGTCAAGTGCTTGGGTTCCGTCTGTAGATTTAAGTGCTGACGTTGTATCTCCTCTTGCGGTCGCACTAGTG
>ENSMUSG00000058297.547|Spock2
GCTTCGATATCCGCATGCTACCTAGGAGAGAACCAGGGGCCCATCTTTGACACCTGGGCCATCACGAGCCCTCCCGCCTGCAGTTGTCCTAGGGAAAGACCTGGGGGTGCAAAAGGAGATTCAAGACATCCGTACCAAGTCAGGCAGAGCTACCCGCTTCTCAGCCCGTGTCCCACTTAAAACCGTCCGATGTGTAATCACTGAGCTTAGAGTTAAACATTGTGGTCAAGTGCTTGGGTTCCGTCTGTAGATTTAAGTGCTGACGTTGTATCTCTCAGTACTCTTGCGGTCGCACTAGTG
>ENSMUSG00000058297.548|Spock2
GCTTCGATATCCGCATGCTAAGAGAACCAGGGGCCCATCTTTGACACCTGGGCCATCACGAGCCCTCCCGCCTGCAGTTGTCCTAGGGAAAGACCTGGGGGTGCAAAAGGAGATTCAAGACATCCGTACCAAGTCAGGCAGAGCTACCCGCTTCTCAGCCCGTGTCCCACTTAAAACCGTCCGATGTGTAATCACTGAGCTTAGAGTTAAACATTGTGGTCAAGTGCTTGGGTTCCGTCTGTAGATTTAAGTGCTGACGTTGTATCTCTCAGTAATTTTACTCTTGCGGTCGCACTAGTG
>ENSMUSG00000058297.549|Spock2
GCTTCGATATCCGCATGCTACCAGGGGCCCATCTTTGACACCTGGGCCATCACGAGCCCTCCCGCCTGCAGTTGTCCTAGGGAAAGACCTGGGGGTGCAAAAGGAGATTCAAGACATCCGTACCAAGTCAGGCAGAGCTACCCGCTTCTCAGCCCGTGTCCCACTTAAAACCGTCCGATGTGTAATCACTGAGCTTAGAGTTAAACATTGTGGTCAAGTGCTTGGGTTCCGTCTGTAGATTTAAGTGCTGACGTTGTATCTCTCAGTAATTTTAGATGTCCTCTTGCGGTCGCACTAGTG
>ENSMUSG00000058297.550|Spock2
GCTTCGATATCCGCATGCTAGCCCATCTTTGACACCTGGGCCATCACGAGCCCTCCCGCCTGCAGTTGTCCTAGGGAAAGACCTGGGGGTGCAAAAGGAGATTCAAGACATCCGTACCAAGTCAGGCAGAGCTACCCGCTTCTCAGCCCGTGTCCCACTTAAAACCGTCCGATGTGTAATCACTGAGCTTAGAGTTAAACATTGTGGTCAAGTGCTTGGGTTCCGTCTGTAGATTTAAGTGCTGACGTTGTATCTCTCAGTAATTTTAGATGTCTTTTAACTCTTGCGGTCGCACTAGTG
>ENSMUSG00000058297.551|Spock2
GCTTCGATATCCGCATGCTACTTTGACACCTGGGCCATCACGAGCCCTCCCGCCTGCAGTTGTCCTAGGGAAAGACCTGGGGGTGCAAAAGGAGATTCAAGACATCCGTACCAAGTCAGGCAGAGCTACCCGCTTCTCAGCCCGTGTCCCACTTAAAACCGTCCGATGTGTAATCACTGAGCTTAGAGTTAAACATTGTGGTCAAGTGCTTGGGTTCCGTCTGTAGATTTAAGTGCTGACGTTGTATCTCTCAGTAATTTTAGATGTCTTTTAAAAAATCCTCTTGCGGTCGCACTAGTG
>ENSMUSG00000058297.552|Spock2
GCTTCGATATCCGCATGCTACACCTGGGCCATCACGAGCCCTCCCGCCTGCAGTTGTCCTAGGGAAAGACCTGGGGGTGCAAAAGGAGATTCAAGACATCCGTACCAAGTCAGGCAGAGCTACCCGCTTCTCAGCCCGTGTCCCACTTAAAACCGTCCGATGTGTAATCACTGAGCTTAGAGTTAAACATTGTGGTCAAGTGCTTGGGTTCCGTCTGTAGATTTAAGTGCTGACGTTGTATCTCTCAGTAATTTTAGATGTCTTTTAAAAAATCTGAACACTCTTGCGGTCGCACTAGTG
>ENSMUSG00000058297.553|Spock2
GCTTCGATATCCGCATGCTAGGCCATCACGAGCCCTCCCGCCTGCAGTTGTCCTAGGGAAAGACCTGGGGGTGCAAAAGGAGATTCAAGACATCCGTACCAAGTCAGGCAGAGCTACCCGCTTCTCAGCCCGTGTCCCACTTAAAACCGTCCGATGTGTAATCACTGAGCTTAGAGTTAAACATTGTGGTCAAGTGCTTGGGTTCCGTCTGTAGATTTAAGTGCTGACGTTGTATCTCTCAGTAATTTTAGATGTCTTTTAAAAAATCTGAACAAGTGTTCTCTTGCGGTCGCACTAGTG
>ENSMUSG00000058297.554|Spock2
GCTTCGATATCCGCATGCTACACGAGCCCTCCCGCCTGCAGTTGTCCTAGGGAAAGACCTGGGGGTGCAAAAGGAGATTCAAGACATCCGTACCAAGTCAGGCAGAGCTACCCGCTTCTCAGCCCGTGTCCCACTTAAAACCGTCCGATGTGTAATCACTGAGCTTAGAGTTAAACATTGTGGTCAAGTGCTTGGGTTCCGTCTGTAGATTTAAGTGCTGACGTTGTATCTCTCAGTAATTTTAGATGTCTTTTAAAAAATCTGAACAAGTGTTAGACCCCTCTTGCGGTCGCACTAGTG
>ENSMUSG00000058297.555|Spock2
GCTTCGATATCCGCATGCTACCCTCCCGCCTGCAGTTGTCCTAGGGAAAGACCTGGGGGTGCAAAAGGAGATTCAAGACATCCGTACCAAGTCAGGCAGAGCTACCCGCTTCTCAGCCCGTGTCCCACTTAAAACCGTCCGATGTGTAATCACTGAGCTTAGAGTTAAACATTGTGGTCAAGTGCTTGGGTTCCGTCTGTAGATTTAAGTGCTGACGTTGTATCTCTCAGTAATTTTAGATGTCTTTTAAAAAATCTGAACAAGTGTTAGACCCGTGTGTCTCTTGCGGTCGCACTAGTG
>ENSMUSG00000058297.556|Spock2
GCTTCGATATCCGCATGCTACGCCTGCAGTTGTCCTAGGGAAAGACCTGGGGGTGCAAAAGGAGATTCAAGACATCCGTACCAAGTCAGGCAGAGCTACCCGCTTCTCAGCCCGTGTCCCACTTAAAACCGTCCGATGTGTAATCACTGAGCTTAGAGTTAAACATTGTGGTCAAGTGCTTGGGTTCCGTCTGTAGATTTAAGTGCTGACGTTGTATCTCTCAGTAATTTTAGATGTCTTTTAAAAAATCTGAACAAGTGTTAGACCCGTGTGTGCGTTGCTCTTGCGGTCGCACTAGTG
>ENSMUSG00000058297.557|Spock2
GCTTCGATATCCGCATGCTACAGTTGTCCTAGGGAAAGACCTGGGGGTGCAAAAGGAGATTCAAGACATCCGTACCAAGTCAGGCAGAGCTACCCGCTTCTCAGCCCGTGTCCCACTTAAAACCGTCCGATGTGTAATCACTGAGCTTAGAGTTAAACATTGTGGTCAAGTGCTTGGGTTCCGTCTGTAGATTTAAGTGCTGACGTTGTATCTCTCAGTAATTTTAGATGTCTTTTAAAAAATCTGAACAAGTGTTAGACCCGTGTGTGCGTTGGTGGGCCTCTTGCGGTCGCACTAGTG
>ENSMUSG00000058297.558|Spock2
GCTTCGATATCCGCATGCTATCCTAGGGAAAGACCTGGGGGTGCAAAAGGAGATTCAAGACATCCGTACCAAGTCAGGCAGAGCTACCCGCTTCTCAGCCCGTGTCCCACTTAAAACCGTCCGATGTGTAATCACTGAGCTTAGAGTTAAACATTGTGGTCAAGTGCTTGGGTTCCGTCTGTAGATTTAAGTGCTGACGTTGTATCTCTCAGTAATTTTAGATGTCTTTTAAAAAATCTGAACAAGTGTTAGACCCGTGTGTGCGTTGGTGGGCACTCAACTCTTGCGGTCGCACTAGTG
>ENSMUSG00000058297.559|Spock2
GCTTCGATATCCGCATGCTAGGAAAGACCTGGGGGTGCAAAAGGAGATTCAAGACATCCGTACCAAGTCAGGCAGAGCTACCCGCTTCTCAGCCCGTGTCCCACTTAAAACCGTCCGATGTGTAATCACTGAGCTTAGAGTTAAACATTGTGGTCAAGTGCTTGGGTTCCGTCTGTAGATTTAAGTGCTGACGTTGTATCTCTCAGTAATTTTAGATGTCTTTTAAAAAATCTGAACAAGTGTTAGACCCGTGTGTGCGTTGGTGGGCACTCAAGCATCCCTCTTGCGGTCGCACTAGTG
>ENSMUSG00000058297.560|Spock2
GCTTCGATATCCGCATGCTAACCTGGGGGTGCAAAAGGAGATTCAAGACATCCGTACCAAGTCAGGCAGAGCTACCCGCTTCTCAGCCCGTGTCCCACTTAAAACCGTCCGATGTGTAATCACTGAGCTTAGAGTTAAACATTGTGGTCAAGTGCTTGGGTTCCGTCTGTAGATTTAAGTGCTGACGTTGTATCTCTCAGTAATTTTAGATGTCTTTTAAAAAATCTGAACAAGTGTTAGACCCGTGTGTGCGTTGGTGGGCACTCAAGCATCCCGTGGGCTCTTGCGGTCGCACTAGTG
>ENSMUSG00000058297.561|Spock2
GCTTCGATATCCGCATGCTAGGGTGCAAAAGGAGATTCAAGACATCCGTACCAAGTCAGGCAGAGCTACCCGCTTCTCAGCCCGTGTCCCACTTAAAACCGTCCGATGTGTAATCACTGAGCTTAGAGTTAAACATTGTGGTCAAGTGCTTGGGTTCCGTCTGTAGATTTAAGTGCTGACGTTGTATCTCTCAGTAATTTTAGATGTCTTTTAAAAAATCTGAACAAGTGTTAGACCCGTGTGTGCGTTGGTGGGCACTCAAGCATCCCGTGGGTGACCCCTCTTGCGGTCGCACTAGTG
>ENSMUSG00000058297.562|Spock2
GCTTCGATATCCGCATGCTAAAAAGGAGATTCAAGACATCCGTACCAAGTCAGGCAGAGCTACCCGCTTCTCAGCCCGTGTCCCACTTAAAACCGTCCGATGTGTAATCACTGAGCTTAGAGTTAAACATTGTGGTCAAGTGCTTGGGTTCCGTCTGTAGATTTAAGTGCTGACGTTGTATCTCTCAGTAATTTTAGATGTCTTTTAAAAAATCTGAACAAGTGTTAGACCCGTGTGTGCGTTGGTGGGCACTCAAGCATCCCGTGGGTGACCCCATTCTCTCTTGCGGTCGCACTAGTG
>ENSMUSG00000058297.563|Spock2
GCTTCGATATCCGCATGCTAAGATTCAAGACATCCGTACCAAGTCAGGCAGAGCTACCCGCTTCTCAGCCCGTGTCCCACTTAAAACCGTCCGATGTGTAATCACTGAGCTTAGAGTTAAACATTGTGGTCAAGTGCTTGGGTTCCGTCTGTAGATTTAAGTGCTGACGTTGTATCTCTCAGTAATTTTAGATGTCTTTTAAAAAATCTGAACAAGTGTTAGACCCGTGTGTGCGTTGGTGGGCACTCAAGCATCCCGTGGGTGACCCCATTCTTTCCCCCTCTTGCGGTCGCACTAGTG
>ENSMUSG00000058297.564|Spock2
GCTTCGATATCCGCATGCTAAAGACATCCGTACCAAGTCAGGCAGAGCTACCCGCTTCTCAGCCCGTGTCCCACTTAAAACCGTCCGATGTGTAATCACTGAGCTTAGAGTTAAACATTGTGGTCAAGTGCTTGGGTTCCGTCTGTAGATTTAAGTGCTGACGTTGTATCTCTCAGTAATTTTAGATGTCTTTTAAAAAATCTGAACAAGTGTTAGACCCGTGTGTGCGTTGGTGGGCACTCAAGCATCCCGTGGGTGACCCCATTCTTTCCCCTTCCTCCTCTTGCGGTCGCACTAGTG
>ENSMUSG00000058297.565|Spock2
GCTTCGATATCCGCATGCTATCCGTACCAAGTCAGGCAGAGCTACCCGCTTCTCAGCCCGTGTCCCACTTAAAACCGTCCGATGTGTAATCACTGAGCTTAGAGTTAAACATTGTGGTCAAGTGCTTGGGTTCCGTCTGTAGATTTAAGTGCTGACGTTGTATCTCTCAGTAATTTTAGATGTCTTTTAAAAAATCTGAACAAGTGTTAGACCCGTGTGTGCGTTGGTGGGCACTCAAGCATCCCGTGGGTGACCCCATTCTTTCCCCTTCCTCTGCGCCCTCTTGCGGTCGCACTAGTG
>ENSMUSG00000058297.566|Spock2
GCTTCGATATCCGCATGCTACCAAGTCAGGCAGAGCTACCCGCTTCTCAGCCCGTGTCCCACTTAAAACCGTCCGATGTGTAATCACTGAGCTTAGAGTTAAACATTGTGGTCAAGTGCTTGGGTTCCGTCTGTAGATTTAAGTGCTGACGTTGTATCTCTCAGTAATTTTAGATGTCTTTTAAAAAATCTGAACAAGTGTTAGACCCGTGTGTGCGTTGGTGGGCACTCAAGCATCCCGTGGGTGACCCCATTCTTTCCCCTTCCTCTGCGCCACGCCCCTCTTGCGGTCGCACTAGTG
>ENSMUSG00000058297.567|Spock2
GCTTCGATATCCGCATGCTACAGGCAGAGCTACCCGCTTCTCAGCCCGTGTCCCACTTAAAACCGTCCGATGTGTAATCACTGAGCTTAGAGTTAAACATTGTGGTCAAGTGCTTGGGTTCCGTCTGTAGATTTAAGTGCTGACGTTGTATCTCTCAGTAATTTTAGATGTCTTTTAAAAAATCTGAACAAGTGTTAGACCCGTGTGTGCGTTGGTGGGCACTCAAGCATCCCGTGGGTGACCCCATTCTTTCCCCTTCCTCTGCGCCACGCCCCCTCCTCTCTTGCGGTCGCACTAGTG
>ENSMUSG00000058297.568|Spock2
GCTTCGATATCCGCATGCTAGAGCTACCCGCTTCTCAGCCCGTGTCCCACTTAAAACCGTCCGATGTGTAATCACTGAGCTTAGAGTTAAACATTGTGGTCAAGTGCTTGGGTTCCGTCTGTAGATTTAAGTGCTGACGTTGTATCTCTCAGTAATTTTAGATGTCTTTTAAAAAATCTGAACAAGTGTTAGACCCGTGTGTGCGTTGGTGGGCACTCAAGCATCCCGTGGGTGACCCCATTCTTTCCCCTTCCTCTGCGCCACGCCCCCTCCTGCCCCGCTCTTGCGGTCGCACTAGTG
>ENSMUSG00000058297.569|Spock2
GCTTCGATATCCGCATGCTACCCGCTTCTCAGCCCGTGTCCCACTTAAAACCGTCCGATGTGTAATCACTGAGCTTAGAGTTAAACATTGTGGTCAAGTGCTTGGGTTCCGTCTGTAGATTTAAGTGCTGACGTTGTATCTCTCAGTAATTTTAGATGTCTTTTAAAAAATCTGAACAAGTGTTAGACCCGTGTGTGCGTTGGTGGGCACTCAAGCATCCCGTGGGTGACCCCATTCTTTCCCCTTCCTCTGCGCCACGCCCCCTCCTGCCCCGCCCATCCTCTTGCGGTCGCACTAGTG
>ENSMUSG00000058297.570|Spock2
GCTTCGATATCCGCATGCTATCTCAGCCCGTGTCCCACTTAAAACCGTCCGATGTGTAATCACTGAGCTTAGAGTTAAACATTGTGGTCAAGTGCTTGGGTTCCGTCTGTAGATTTAAGTGCTGACGTTGTATCTCTCAGTAATTTTAGATGTCTTTTAAAAAATCTGAACAAGTGTTAGACCCGTGTGTGCGTTGGTGGGCACTCAAGCATCCCGTGGGTGACCCCATTCTTTCCCCTTCCTCTGCGCCACGCCCCCTCCTGCCCCGCCCATCCCCACCCTCTTGCGGTCGCACTAGTG
>ENSMUSG00000058297.571|Spock2
GCTTCGATATCCGCATGCTACCCGTGTCCCACTTAAAACCGTCCGATGTGTAATCACTGAGCTTAGAGTTAAACATTGTGGTCAAGTGCTTGGGTTCCGTCTGTAGATTTAAGTGCTGACGTTGTATCTCTCAGTAATTTTAGATGTCTTTTAAAAAATCTGAACAAGTGTTAGACCCGTGTGTGCGTTGGTGGGCACTCAAGCATCCCGTGGGTGACCCCATTCTTTCCCCTTCCTCTGCGCCACGCCCCCTCCTGCCCCGCCCATCCCCACCTGCCTCCTCTTGCGGTCGCACTAGTG
>ENSMUSG00000058297.572|Spock2
GCTTCGATATCCGCATGCTATCCCACTTAAAACCGTCCGATGTGTAATCACTGAGCTTAGAGTTAAACATTGTGGTCAAGTGCTTGGGTTCCGTCTGTAGATTTAAGTGCTGACGTTGTATCTCTCAGTAATTTTAGATGTCTTTTAAAAAATCTGAACAAGTGTTAGACCCGTGTGTGCGTTGGTGGGCACTCAAGCATCCCGTGGGTGACCCCATTCTTTCCCCTTCCTCTGCGCCACGCCCCCTCCTGCCCCGCCCATCCCCACCTGCCTCCACCCGCTCTTGCGGTCGCACTAGTG
>ENSMUSG00000058297.573|Spock2
GCTTCGATATCCGCATGCTATTAAAACCGTCCGATGTGTAATCACTGAGCTTAGAGTTAAACATTGTGGTCAAGTGCTTGGGTTCCGTCTGTAGATTTAAGTGCTGACGTTGTATCTCTCAGTAATTTTAGATGTCTTTTAAAAAATCTGAACAAGTGTTAGACCCGTGTGTGCGTTGGTGGGCACTCAAGCATCCCGTGGGTGACCCCATTCTTTCCCCTTCCTCTGCGCCACGCCCCCTCCTGCCCCGCCCATCCCCACCTGCCTCCACCCGGGACCCCTCTTGCGGTCGCACTAGTG
>ENSMUSG00000058297.574|Spock2
GCTTCGATATCCGCATGCTACCGTCCGATGTGTAATCACTGAGCTTAGAGTTAAACATTGTGGTCAAGTGCTTGGGTTCCGTCTGTAGATTTAAGTGCTGACGTTGTATCTCTCAGTAATTTTAGATGTCTTTTAAAAAATCTGAACAAGTGTTAGACCCGTGTGTGCGTTGGTGGGCACTCAAGCATCCCGTGGGTGACCCCATTCTTTCCCCTTCCTCTGCGCCACGCCCCCTCCTGCCCCGCCCATCCCCACCTGCCTCCACCCGGGACCCTCACCTCTCTTGCGGTCGCACTAGTG
>ENSMUSG00000058297.575|Spock2
GCTTCGATATCCGCATGCTAGATGTGTAATCACTGAGCTTAGAGTTAAACATTGTGGTCAAGTGCTTGGGTTCCGTCTGTAGATTTAAGTGCTGACGTTGTATCTCTCAGTAATTTTAGATGTCTTTTAAAAAATCTGAACAAGTGTTAGACCCGTGTGTGCGTTGGTGGGCACTCAAGCATCCCGTGGGTGACCCCATTCTTTCCCCTTCCTCTGCGCCACGCCCCCTCCTGCCCCGCCCATCCCCACCTGCCTCCACCCGGGACCCTCACCTTGCTGTCTCTTGCGGTCGCACTAGTG
>ENSMUSG00000058297.576|Spock2
GCTTCGATATCCGCATGCTATAATCACTGAGCTTAGAGTTAAACATTGTGGTCAAGTGCTTGGGTTCCGTCTGTAGATTTAAGTGCTGACGTTGTATCTCTCAGTAATTTTAGATGTCTTTTAAAAAATCTGAACAAGTGTTAGACCCGTGTGTGCGTTGGTGGGCACTCAAGCATCCCGTGGGTGACCCCATTCTTTCCCCTTCCTCTGCGCCACGCCCCCTCCTGCCCCGCCCATCCCCACCTGCCTCCACCCGGGACCCTCACCTTGCTGTGGTCTTCTCTTGCGGTCGCACTAGTG
>ENSMUSG00000058297.577|Spock2
GCTTCGATATCCGCATGCTACTGAGCTTAGAGTTAAACATTGTGGTCAAGTGCTTGGGTTCCGTCTGTAGATTTAAGTGCTGACGTTGTATCTCTCAGTAATTTTAGATGTCTTTTAAAAAATCTGAACAAGTGTTAGACCCGTGTGTGCGTTGGTGGGCACTCAAGCATCCCGTGGGTGACCCCATTCTTTCCCCTTCCTCTGCGCCACGCCCCCTCCTGCCCCGCCCATCCCCACCTGCCTCCACCCGGGACCCTCACCTTGCTGTGGTCTTTATCTGCTCTTGCGGTCGCACTAGTG
>ENSMUSG00000058297.578|Spock2
GCTTCGATATCCGCATGCTATTAGAGTTAAACATTGTGGTCAAGTGCTTGGGTTCCGTCTGTAGATTTAAGTGCTGACGTTGTATCTCTCAGTAATTTTAGATGTCTTTTAAAAAATCTGAACAAGTGTTAGACCCGTGTGTGCGTTGGTGGGCACTCAAGCATCCCGTGGGTGACCCCATTCTTTCCCCTTCCTCTGCGCCACGCCCCCTCCTGCCCCGCCCATCCCCACCTGCCTCCACCCGGGACCCTCACCTTGCTGTGGTCTTTATCTGCCTATTCTCTTGCGGTCGCACTAGTG
>ENSMUSG00000058297.579|Spock2
GCTTCGATATCCGCATGCTATTAAACATTGTGGTCAAGTGCTTGGGTTCCGTCTGTAGATTTAAGTGCTGACGTTGTATCTCTCAGTAATTTTAGATGTCTTTTAAAAAATCTGAACAAGTGTTAGACCCGTGTGTGCGTTGGTGGGCACTCAAGCATCCCGTGGGTGACCCCATTCTTTCCCCTTCCTCTGCGCCACGCCCCCTCCTGCCCCGCCCATCCCCACCTGCCTCCACCCGGGACCCTCACCTTGCTGTGGTCTTTATCTGCCTATTACTCAGCTCTTGCGGTCGCACTAGTG
>ENSMUSG00000058297.580|Spock2
GCTTCGATATCCGCATGCTAATTGTGGTCAAGTGCTTGGGTTCCGTCTGTAGATTTAAGTGCTGACGTTGTATCTCTCAGTAATTTTAGATGTCTTTTAAAAAATCTGAACAAGTGTTAGACCCGTGTGTGCGTTGGTGGGCACTCAAGCATCCCGTGGGTGACCCCATTCTTTCCCCTTCCTCTGCGCCACGCCCCCTCCTGCCCCGCCCATCCCCACCTGCCTCCACCCGGGACCCTCACCTTGCTGTGGTCTTTATCTGCCTATTACTCAGCCTAAGCTCTTGCGGTCGCACTAGTG
>ENSMUSG00000058297.581|Spock2
GCTTCGATATCCGCATGCTAGTCAAGTGCTTGGGTTCCGTCTGTAGATTTAAGTGCTGACGTTGTATCTCTCAGTAATTTTAGATGTCTTTTAAAAAATCTGAACAAGTGTTAGACCCGTGTGTGCGTTGGTGGGCACTCAAGCATCCCGTGGGTGACCCCATTCTTTCCCCTTCCTCTGCGCCACGCCCCCTCCTGCCCCGCCCATCCCCACCTGCCTCCACCCGGGACCCTCACCTTGCTGTGGTCTTTATCTGCCTATTACTCAGCCTAAGGAAACACTCTTGCGGTCGCACTAGTG
>ENSMUSG00000058297.582|Spock2
GCTTCGATATCCGCATGCTATGCTTGGGTTCCGTCTGTAGATTTAAGTGCTGACGTTGTATCTCTCAGTAATTTTAGATGTCTTTTAAAAAATCTGAACAAGTGTTAGACCCGTGTGTGCGTTGGTGGGCACTCAAGCATCCCGTGGGTGACCCCATTCTTTCCCCTTCCTCTGCGCCACGCCCCCTCCTGCCCCGCCCATCCCCACCTGCCTCCACCCGGGACCCTCACCTTGCTGTGGTCTTTATCTGCCTATTACTCAGCCTAAGGAAACAAGTTCACTCTTGCGGTCGCACTAGTG
>ENSMUSG00000058297.583|Spock2
GCTTCGATATCCGCATGCTAGGTTCCGTCTGTAGATTTAAGTGCTGACGTTGTATCTCTCAGTAATTTTAGATGTCTTTTAAAAAATCTGAACAAGTGTTAGACCCGTGTGTGCGTTGGTGGGCACTCAAGCATCCCGTGGGTGACCCCATTCTTTCCCCTTCCTCTGCGCCACGCCCCCTCCTGCCCCGCCCATCCCCACCTGCCTCCACCCGGGACCCTCACCTTGCTGTGGTCTTTATCTGCCTATTACTCAGCCTAAGGAAACAAGTTCACTCTACCTCTTGCGGTCGCACTAGTG
>ENSMUSG00000058297.584|Spock2
GCTTCGATATCCGCATGCTAGTCTGTAGATTTAAGTGCTGACGTTGTATCTCTCAGTAATTTTAGATGTCTTTTAAAAAATCTGAACAAGTGTTAGACCCGTGTGTGCGTTGGTGGGCACTCAAGCATCCCGTGGGTGACCCCATTCTTTCCCCTTCCTCTGCGCCACGCCCCCTCCTGCCCCGCCCATCCCCACCTGCCTCCACCCGGGACCCTCACCTTGCTGTGGTCTTTATCTGCCTATTACTCAGCCTAAGGAAACAAGTTCACTCTACACACGCCTCTTGCGGTCGCACTAGTG
>ENSMUSG00000058297.585|Spock2
GCTTCGATATCCGCATGCTAAGATTTAAGTGCTGACGTTGTATCTCTCAGTAATTTTAGATGTCTTTTAAAAAATCTGAACAAGTGTTAGACCCGTGTGTGCGTTGGTGGGCACTCAAGCATCCCGTGGGTGACCCCATTCTTTCCCCTTCCTCTGCGCCACGCCCCCTCCTGCCCCGCCCATCCCCACCTGCCTCCACCCGGGACCCTCACCTTGCTGTGGTCTTTATCTGCCTATTACTCAGCCTAAGGAAACAAGTTCACTCTACACACGCATAAAGCTCTTGCGGTCGCACTAGTG
>ENSMUSG00000058297.586|Spock2
GCTTCGATATCCGCATGCTAAAGTGCTGACGTTGTATCTCTCAGTAATTTTAGATGTCTTTTAAAAAATCTGAACAAGTGTTAGACCCGTGTGTGCGTTGGTGGGCACTCAAGCATCCCGTGGGTGACCCCATTCTTTCCCCTTCCTCTGCGCCACGCCCCCTCCTGCCCCGCCCATCCCCACCTGCCTCCACCCGGGACCCTCACCTTGCTGTGGTCTTTATCTGCCTATTACTCAGCCTAAGGAAACAAGTTCACTCTACACACGCATAAAGGAAAGCCTCTTGCGGTCGCACTAGTG
>ENSMUSG00000058297.587|Spock2
GCTTCGATATCCGCATGCTATGACGTTGTATCTCTCAGTAATTTTAGATGTCTTTTAAAAAATCTGAACAAGTGTTAGACCCGTGTGTGCGTTGGTGGGCACTCAAGCATCCCGTGGGTGACCCCATTCTTTCCCCTTCCTCTGCGCCACGCCCCCTCCTGCCCCGCCCATCCCCACCTGCCTCCACCCGGGACCCTCACCTTGCTGTGGTCTTTATCTGCCTATTACTCAGCCTAAGGAAACAAGTTCACTCTACACACGCATAAAGGAAAGCAAATGTCTCTTGCGGTCGCACTAGTG
>ENSMUSG00000058297.588|Spock2
GCTTCGATATCCGCATGCTATGTATCTCTCAGTAATTTTAGATGTCTTTTAAAAAATCTGAACAAGTGTTAGACCCGTGTGTGCGTTGGTGGGCACTCAAGCATCCCGTGGGTGACCCCATTCTTTCCCCTTCCTCTGCGCCACGCCCCCTCCTGCCCCGCCCATCCCCACCTGCCTCCACCCGGGACCCTCACCTTGCTGTGGTCTTTATCTGCCTATTACTCAGCCTAAGGAAACAAGTTCACTCTACACACGCATAAAGGAAAGCAAATGTTATTTTCTCTTGCGGTCGCACTAGTG
>ENSMUSG00000058297.589|Spock2
GCTTCGATATCCGCATGCTATCTCAGTAATTTTAGATGTCTTTTAAAAAATCTGAACAAGTGTTAGACCCGTGTGTGCGTTGGTGGGCACTCAAGCATCCCGTGGGTGACCCCATTCTTTCCCCTTCCTCTGCGCCACGCCCCCTCCTGCCCCGCCCATCCCCACCTGCCTCCACCCGGGACCCTCACCTTGCTGTGGTCTTTATCTGCCTATTACTCAGCCTAAGGAAACAAGTTCACTCTACACACGCATAAAGGAAAGCAAATGTTATTTTTAAGAACTCTTGCGGTCGCACTAGTG
>ENSMUSG00000058297.590|Spock2
GCTTCGATATCCGCATGCTATAATTTTAGATGTCTTTTAAAAAATCTGAACAAGTGTTAGACCCGTGTGTGCGTTGGTGGGCACTCAAGCATCCCGTGGGTGACCCCATTCTTTCCCCTTCCTCTGCGCCACGCCCCCTCCTGCCCCGCCCATCCCCACCTGCCTCCACCCGGGACCCTCACCTTGCTGTGGTCTTTATCTGCCTATTACTCAGCCTAAGGAAACAAGTTCACTCTACACACGCATAAAGGAAAGCAAATGTTATTTTTAAGAAAATGGACTCTTGCGGTCGCACTAGTG
>ENSMUSG00000058297.591|Spock2
GCTTCGATATCCGCATGCTATAGATGTCTTTTAAAAAATCTGAACAAGTGTTAGACCCGTGTGTGCGTTGGTGGGCACTCAAGCATCCCGTGGGTGACCCCATTCTTTCCCCTTCCTCTGCGCCACGCCCCCTCCTGCCCCGCCCATCCCCACCTGCCTCCACCCGGGACCCTCACCTTGCTGTGGTCTTTATCTGCCTATTACTCAGCCTAAGGAAACAAGTTCACTCTACACACGCATAAAGGAAAGCAAATGTTATTTTTAAGAAAATGGAAAATAACTCTTGCGGTCGCACTAGTG
>ENSMUSG00000058297.592|Spock2
GCTTCGATATCCGCATGCTATCTTTTAAAAAATCTGAACAAGTGTTAGACCCGTGTGTGCGTTGGTGGGCACTCAAGCATCCCGTGGGTGACCCCATTCTTTCCCCTTCCTCTGCGCCACGCCCCCTCCTGCCCCGCCCATCCCCACCTGCCTCCACCCGGGACCCTCACCTTGCTGTGGTCTTTATCTGCCTATTACTCAGCCTAAGGAAACAAGTTCACTCTACACACGCATAAAGGAAAGCAAATGTTATTTTTAAGAAAATGGAAAATAAAAACTTCTCTTGCGGTCGCACTAGTG
>ENSMUSG00000058297.593|Spock2
GCTTCGATATCCGCATGCTAAAAAAATCTGAACAAGTGTTAGACCCGTGTGTGCGTTGGTGGGCACTCAAGCATCCCGTGGGTGACCCCATTCTTTCCCCTTCCTCTGCGCCACGCCCCCTCCTGCCCCGCCCATCCCCACCTGCCTCCACCCGGGACCCTCACCTTGCTGTGGTCTTTATCTGCCTATTACTCAGCCTAAGGAAACAAGTTCACTCTACACACGCATAAAGGAAAGCAAATGTTATTTTTAAGAAAATGGAAAATAAAAACTTTATAAACTCTTGCGGTCGCACTAGTG
>ENSMUSG00000058297.594|Spock2
GCTTCGATATCCGCATGCTATCTGAACAAGTGTTAGACCCGTGTGTGCGTTGGTGGGCACTCAAGCATCCCGTGGGTGACCCCATTCTTTCCCCTTCCTCTGCGCCACGCCCCCTCCTGCCCCGCCCATCCCCACCTGCCTCCACCCGGGACCCTCACCTTGCTGTGGTCTTTATCTGCCTATTACTCAGCCTAAGGAAACAAGTTCACTCTACACACGCATAAAGGAAAGCAAATGTTATTTTTAAGAAAATGGAAAATAAAAACTTTATAAACACCACCTCTTGCGGTCGCACTAGTG
>ENSMUSG00000058297.595|Spock2
GCTTCGATATCCGCATGCTACAAGTGTTAGACCCGTGTGTGCGTTGGTGGGCACTCAAGCATCCCGTGGGTGACCCCATTCTTTCCCCTTCCTCTGCGCCACGCCCCCTCCTGCCCCGCCCATCCCCACCTGCCTCCACCCGGGACCCTCACCTTGCTGTGGTCTTTATCTGCCTATTACTCAGCCTAAGGAAACAAGTTCACTCTACACACGCATAAAGGAAAGCAAATGTTATTTTTAAGAAAATGGAAAATAAAAACTTTATAAACACCACCTGCTGCTCTTGCGGTCGCACTAGTG
>ENSMUSG00000058297.596|Spock2
GCTTCGATATCCGCATGCTATTAGACCCGTGTGTGCGTTGGTGGGCACTCAAGCATCCCGTGGGTGACCCCATTCTTTCCCCTTCCTCTGCGCCACGCCCCCTCCTGCCCCGCCCATCCCCACCTGCCTCCACCCGGGACCCTCACCTTGCTGTGGTCTTTATCTGCCTATTACTCAGCCTAAGGAAACAAGTTCACTCTACACACGCATAAAGGAAAGCAAATGTTATTTTTAAGAAAATGGAAAATAAAAACTTTATAAACACCACCTGCTGAGAAACCTCTTGCGGTCGCACTAGTG
>ENSMUSG00000058297.597|Spock2
GCTTCGATATCCGCATGCTACCGTGTGTGCGTTGGTGGGCACTCAAGCATCCCGTGGGTGACCCCATTCTTTCCCCTTCCTCTGCGCCACGCCCCCTCCTGCCCCGCCCATCCCCACCTGCCTCCACCCGGGACCCTCACCTTGCTGTGGTCTTTATCTGCCTATTACTCAGCCTAAGGAAACAAGTTCACTCTACACACGCATAAAGGAAAGCAAATGTTATTTTTAAGAAAATGGAAAATAAAAACTTTATAAACACCACCTGCTGAGAAACCTTTGCCTCTTGCGGTCGCACTAGTG
>ENSMUSG00000058297.598|Spock2
GCTTCGATATCCGCATGCTAGTGCGTTGGTGGGCACTCAAGCATCCCGTGGGTGACCCCATTCTTTCCCCTTCCTCTGCGCCACGCCCCCTCCTGCCCCGCCCATCCCCACCTGCCTCCACCCGGGACCCTCACCTTGCTGTGGTCTTTATCTGCCTATTACTCAGCCTAAGGAAACAAGTTCACTCTACACACGCATAAAGGAAAGCAAATGTTATTTTTAAGAAAATGGAAAATAAAAACTTTATAAACACCACCTGCTGAGAAACCTTTGCTTATTCCTCTTGCGGTCGCACTAGTG
>ENSMUSG00000058297.599|Spock2
GCTTCGATATCCGCATGCTATGGTGGGCACTCAAGCATCCCGTGGGTGACCCCATTCTTTCCCCTTCCTCTGCGCCACGCCCCCTCCTGCCCCGCCCATCCCCACCTGCCTCCACCCGGGACCCTCACCTTGCTGTGGTCTTTATCTGCCTATTACTCAGCCTAAGGAAACAAGTTCACTCTACACACGCATAAAGGAAAGCAAATGTTATTTTTAAGAAAATGGAAAATAAAAACTTTATAAACACCACCTGCTGAGAAACCTTTGCTTATTCTGCCTTCTCTTGCGGTCGCACTAGTG
>ENSMUSG00000058297.600|Spock2
GCTTCGATATCCGCATGCTAGCACTCAAGCATCCCGTGGGTGACCCCATTCTTTCCCCTTCCTCTGCGCCACGCCCCCTCCTGCCCCGCCCATCCCCACCTGCCTCCACCCGGGACCCTCACCTTGCTGTGGTCTTTATCTGCCTATTACTCAGCCTAAGGAAACAAGTTCACTCTACACACGCATAAAGGAAAGCAAATGTTATTTTTAAGAAAATGGAAAATAAAAACTTTATAAACACCACCTGCTGAGAAACCTTTGCTTATTCTGCCTTAGTGTTCTCTTGCGGTCGCACTAGTG
>ENSMUSG00000058297.601|Spock2
GCTTCGATATCCGCATGCTAAAGCATCCCGTGGGTGACCCCATTCTTTCCCCTTCCTCTGCGCCACGCCCCCTCCTGCCCCGCCCATCCCCACCTGCCTCCACCCGGGACCCTCACCTTGCTGTGGTCTTTATCTGCCTATTACTCAGCCTAAGGAAACAAGTTCACTCTACACACGCATAAAGGAAAGCAAATGTTATTTTTAAGAAAATGGAAAATAAAAACTTTATAAACACCACCTGCTGAGAAACCTTTGCTTATTCTGCCTTAGTGTTGTCTTACTCTTGCGGTCGCACTAGTG
>ENSMUSG00000058297.602|Spock2
GCTTCGATATCCGCATGCTACCCGTGGGTGACCCCATTCTTTCCCCTTCCTCTGCGCCACGCCCCCTCCTGCCCCGCCCATCCCCACCTGCCTCCACCCGGGACCCTCACCTTGCTGTGGTCTTTATCTGCCTATTACTCAGCCTAAGGAAACAAGTTCACTCTACACACGCATAAAGGAAAGCAAATGTTATTTTTAAGAAAATGGAAAATAAAAACTTTATAAACACCACCTGCTGAGAAACCTTTGCTTATTCTGCCTTAGTGTTGTCTTAAGAGTACTCTTGCGGTCGCACTAGTG
>ENSMUSG00000058297.603|Spock2
GCTTCGATATCCGCATGCTAGGTGACCCCATTCTTTCCCCTTCCTCTGCGCCACGCCCCCTCCTGCCCCGCCCATCCCCACCTGCCTCCACCCGGGACCCTCACCTTGCTGTGGTCTTTATCTGCCTATTACTCAGCCTAAGGAAACAAGTTCACTCTACACACGCATAAAGGAAAGCAAATGTTATTTTTAAGAAAATGGAAAATAAAAACTTTATAAACACCACCTGCTGAGAAACCTTTGCTTATTCTGCCTTAGTGTTGTCTTAAGAGTAGATCTTCTCTTGCGGTCGCACTAGTG
>ENSMUSG00000058297.604|Spock2
GCTTCGATATCCGCATGCTACCCATTCTTTCCCCTTCCTCTGCGCCACGCCCCCTCCTGCCCCGCCCATCCCCACCTGCCTCCACCCGGGACCCTCACCTTGCTGTGGTCTTTATCTGCCTATTACTCAGCCTAAGGAAACAAGTTCACTCTACACACGCATAAAGGAAAGCAAATGTTATTTTTAAGAAAATGGAAAATAAAAACTTTATAAACACCACCTGCTGAGAAACCTTTGCTTATTCTGCCTTAGTGTTGTCTTAAGAGTAGATCTTGGCAGACTCTTGCGGTCGCACTAGTG
>ENSMUSG00000058297.605|Spock2
GCTTCGATATCCGCATGCTACTTTCCCCTTCCTCTGCGCCACGCCCCCTCCTGCCCCGCCCATCCCCACCTGCCTCCACCCGGGACCCTCACCTTGCTGTGGTCTTTATCTGCCTATTACTCAGCCTAAGGAAACAAGTTCACTCTACACACGCATAAAGGAAAGCAAATGTTATTTTTAAGAAAATGGAAAATAAAAACTTTATAAACACCACCTGCTGAGAAACCTTTGCTTATTCTGCCTTAGTGTTGTCTTAAGAGTAGATCTTGGCAGATGAGACCTCTTGCGGTCGCACTAGTG
>ENSMUSG00000058297.606|Spock2
GCTTCGATATCCGCATGCTACCTTCCTCTGCGCCACGCCCCCTCCTGCCCCGCCCATCCCCACCTGCCTCCACCCGGGACCCTCACCTTGCTGTGGTCTTTATCTGCCTATTACTCAGCCTAAGGAAACAAGTTCACTCTACACACGCATAAAGGAAAGCAAATGTTATTTTTAAGAAAATGGAAAATAAAAACTTTATAAACACCACCTGCTGAGAAACCTTTGCTTATTCTGCCTTAGTGTTGTCTTAAGAGTAGATCTTGGCAGATGAGACCCTGTGCTCTTGCGGTCGCACTAGTG
>ENSMUSG00000058297.607|Spock2
GCTTCGATATCCGCATGCTATCTGCGCCACGCCCCCTCCTGCCCCGCCCATCCCCACCTGCCTCCACCCGGGACCCTCACCTTGCTGTGGTCTTTATCTGCCTATTACTCAGCCTAAGGAAACAAGTTCACTCTACACACGCATAAAGGAAAGCAAATGTTATTTTTAAGAAAATGGAAAATAAAAACTTTATAAACACCACCTGCTGAGAAACCTTTGCTTATTCTGCCTTAGTGTTGTCTTAAGAGTAGATCTTGGCAGATGAGACCCTGTGGTCCAGCTCTTGCGGTCGCACTAGTG
>ENSMUSG00000058297.608|Spock2
GCTTCGATATCCGCATGCTACCACGCCCCCTCCTGCCCCGCCCATCCCCACCTGCCTCCACCCGGGACCCTCACCTTGCTGTGGTCTTTATCTGCCTATTACTCAGCCTAAGGAAACAAGTTCACTCTACACACGCATAAAGGAAAGCAAATGTTATTTTTAAGAAAATGGAAAATAAAAACTTTATAAACACCACCTGCTGAGAAACCTTTGCTTATTCTGCCTTAGTGTTGTCTTAAGAGTAGATCTTGGCAGATGAGACCCTGTGGTCCAGACTATCCTCTTGCGGTCGCACTAGTG
>ENSMUSG00000058297.609|Spock2
GCTTCGATATCCGCATGCTACCCCTCCTGCCCCGCCCATCCCCACCTGCCTCCACCCGGGACCCTCACCTTGCTGTGGTCTTTATCTGCCTATTACTCAGCCTAAGGAAACAAGTTCACTCTACACACGCATAAAGGAAAGCAAATGTTATTTTTAAGAAAATGGAAAATAAAAACTTTATAAACACCACCTGCTGAGAAACCTTTGCTTATTCTGCCTTAGTGTTGTCTTAAGAGTAGATCTTGGCAGATGAGACCCTGTGGTCCAGACTATCTCAGTTCTCTTGCGGTCGCACTAGTG
>ENSMUSG00000058297.610|Spock2
GCTTCGATATCCGCATGCTACTGCCCCGCCCATCCCCACCTGCCTCCACCCGGGACCCTCACCTTGCTGTGGTCTTTATCTGCCTATTACTCAGCCTAAGGAAACAAGTTCACTCTACACACGCATAAAGGAAAGCAAATGTTATTTTTAAGAAAATGGAAAATAAAAACTTTATAAACACCACCTGCTGAGAAACCTTTGCTTATTCTGCCTTAGTGTTGTCTTAAGAGTAGATCTTGGCAGATGAGACCCTGTGGTCCAGACTATCTCAGTTAGCTCTCTCTTGCGGTCGCACTAGTG
>ENSMUSG00000043670.1|Diras1
GCTTCGATATCCGCATGCTACTCGAGACGCGCCGGAGCGTCAGCCTCAGCGTGGACGGCAAACGCTCCAGCAAGCAGAAGAGGGCTGACCGCATCAAGGGCAAGTGCGCGCTCATGTGAGCCCGCCAGAGCCAGCTTGAGTCTCCCGGGCTCCTTCTCCCCTCCCTCCTCCCTTCCCTCCTCTCTCCTCTTAGTATTCCTCTCCTCCCCACCTCCTCCTCTCTCCTCCTCTCTGCTCCTCCCTTCTTTGCTCCTGCTCCTTCTCCCCCTCCTTCCTTCCTCTCTTGCGGTCGCACTAGTG
>ENSMUSG00000043670.2|Diras1
GCTTCGATATCCGCATGCTAACGCGCCGGAGCGTCAGCCTCAGCGTGGACGGCAAACGCTCCAGCAAGCAGAAGAGGGCTGACCGCATCAAGGGCAAGTGCGCGCTCATGTGAGCCCGCCAGAGCCAGCTTGAGTCTCCCGGGCTCCTTCTCCCCTCCCTCCTCCCTTCCCTCCTCTCTCCTCTTAGTATTCCTCTCCTCCCCACCTCCTCCTCTCTCCTCCTCTCTGCTCCTCCCTTCTTTGCTCCTGCTCCTTCTCCCCCTCCTTCCTTCCTTTGCCTCTCTTGCGGTCGCACTAGTG
>ENSMUSG00000043670.3|Diras1
GCTTCGATATCCGCATGCTACGGAGCGTCAGCCTCAGCGTGGACGGCAAACGCTCCAGCAAGCAGAAGAGGGCTGACCGCATCAAGGGCAAGTGCGCGCTCATGTGAGCCCGCCAGAGCCAGCTTGAGTCTCCCGGGCTCCTTCTCCCCTCCCTCCTCCCTTCCCTCCTCTCTCCTCTTAGTATTCCTCTCCTCCCCACCTCCTCCTCTCTCCTCCTCTCTGCTCCTCCCTTCTTTGCTCCTGCTCCTTCTCCCCCTCCTTCCTTCCTTTGCCTTGCCCCCTCTTGCGGTCGCACTAGTG
>ENSMUSG00000043670.4|Diras1
GCTTCGATATCCGCATGCTAGTCAGCCTCAGCGTGGACGGCAAACGCTCCAGCAAGCAGAAGAGGGCTGACCGCATCAAGGGCAAGTGCGCGCTCATGTGAGCCCGCCAGAGCCAGCTTGAGTCTCCCGGGCTCCTTCTCCCCTCCCTCCTCCCTTCCCTCCTCTCTCCTCTTAGTATTCCTCTCCTCCCCACCTCCTCCTCTCTCCTCCTCTCTGCTCCTCCCTTCTTTGCTCCTGCTCCTTCTCCCCCTCCTTCCTTCCTTTGCCTTGCCCCTCCCTCCTCTTGCGGTCGCACTAGTG
>ENSMUSG00000043670.5|Diras1
GCTTCGATATCCGCATGCTACTCAGCGTGGACGGCAAACGCTCCAGCAAGCAGAAGAGGGCTGACCGCATCAAGGGCAAGTGCGCGCTCATGTGAGCCCGCCAGAGCCAGCTTGAGTCTCCCGGGCTCCTTCTCCCCTCCCTCCTCCCTTCCCTCCTCTCTCCTCTTAGTATTCCTCTCCTCCCCACCTCCTCCTCTCTCCTCCTCTCTGCTCCTCCCTTCTTTGCTCCTGCTCCTTCTCCCCCTCCTTCCTTCCTTTGCCTTGCCCCTCCCTCCTCCATCTCTTGCGGTCGCACTAGTG
>ENSMUSG00000043670.6|Diras1
GCTTCGATATCCGCATGCTAGTGGACGGCAAACGCTCCAGCAAGCAGAAGAGGGCTGACCGCATCAAGGGCAAGTGCGCGCTCATGTGAGCCCGCCAGAGCCAGCTTGAGTCTCCCGGGCTCCTTCTCCCCTCCCTCCTCCCTTCCCTCCTCTCTCCTCTTAGTATTCCTCTCCTCCCCACCTCCTCCTCTCTCCTCCTCTCTGCTCCTCCCTTCTTTGCTCCTGCTCCTTCTCCCCCTCCTTCCTTCCTTTGCCTTGCCCCTCCCTCCTCCATCTCTCTCTCTTGCGGTCGCACTAGTG
>ENSMUSG00000043670.7|Diras1
GCTTCGATATCCGCATGCTAGGCAAACGCTCCAGCAAGCAGAAGAGGGCTGACCGCATCAAGGGCAAGTGCGCGCTCATGTGAGCCCGCCAGAGCCAGCTTGAGTCTCCCGGGCTCCTTCTCCCCTCCCTCCTCCCTTCCCTCCTCTCTCCTCTTAGTATTCCTCTCCTCCCCACCTCCTCCTCTCTCCTCCTCTCTGCTCCTCCCTTCTTTGCTCCTGCTCCTTCTCCCCCTCCTTCCTTCCTTTGCCTTGCCCCTCCCTCCTCCATCTCTCTTCCCTCCTCTTGCGGTCGCACTAGTG
>ENSMUSG00000043670.8|Diras1
GCTTCGATATCCGCATGCTACGCTCCAGCAAGCAGAAGAGGGCTGACCGCATCAAGGGCAAGTGCGCGCTCATGTGAGCCCGCCAGAGCCAGCTTGAGTCTCCCGGGCTCCTTCTCCCCTCCCTCCTCCCTTCCCTCCTCTCTCCTCTTAGTATTCCTCTCCTCCCCACCTCCTCCTCTCTCCTCCTCTCTGCTCCTCCCTTCTTTGCTCCTGCTCCTTCTCCCCCTCCTTCCTTCCTTTGCCTTGCCCCTCCCTCCTCCATCTCTCTTCCCTCTTCCTGCTCTTGCGGTCGCACTAGTG
>ENSMUSG00000043670.9|Diras1
GCTTCGATATCCGCATGCTAAGCAAGCAGAAGAGGGCTGACCGCATCAAGGGCAAGTGCGCGCTCATGTGAGCCCGCCAGAGCCAGCTTGAGTCTCCCGGGCTCCTTCTCCCCTCCCTCCTCCCTTCCCTCCTCTCTCCTCTTAGTATTCCTCTCCTCCCCACCTCCTCCTCTCTCCTCCTCTCTGCTCCTCCCTTCTTTGCTCCTGCTCCTTCTCCCCCTCCTTCCTTCCTTTGCCTTGCCCCTCCCTCCTCCATCTCTCTTCCCTCTTCCTGTCCCCACTCTTGCGGTCGCACTAGTG
>ENSMUSG00000043670.10|Diras1
GCTTCGATATCCGCATGCTACAGAAGAGGGCTGACCGCATCAAGGGCAAGTGCGCGCTCATGTGAGCCCGCCAGAGCCAGCTTGAGTCTCCCGGGCTCCTTCTCCCCTCCCTCCTCCCTTCCCTCCTCTCTCCTCTTAGTATTCCTCTCCTCCCCACCTCCTCCTCTCTCCTCCTCTCTGCTCCTCCCTTCTTTGCTCCTGCTCCTTCTCCCCCTCCTTCCTTCCTTTGCCTTGCCCCTCCCTCCTCCATCTCTCTTCCCTCTTCCTGTCCCCACCAGCCCTCTTGCGGTCGCACTAGTG
>ENSMUSG00000043670.11|Diras1
GCTTCGATATCCGCATGCTAAGGGCTGACCGCATCAAGGGCAAGTGCGCGCTCATGTGAGCCCGCCAGAGCCAGCTTGAGTCTCCCGGGCTCCTTCTCCCCTCCCTCCTCCCTTCCCTCCTCTCTCCTCTTAGTATTCCTCTCCTCCCCACCTCCTCCTCTCTCCTCCTCTCTGCTCCTCCCTTCTTTGCTCCTGCTCCTTCTCCCCCTCCTTCCTTCCTTTGCCTTGCCCCTCCCTCCTCCATCTCTCTTCCCTCTTCCTGTCCCCACCAGCCTACAGTCTCTTGCGGTCGCACTAGTG
>ENSMUSG00000043670.12|Diras1
GCTTCGATATCCGCATGCTAGACCGCATCAAGGGCAAGTGCGCGCTCATGTGAGCCCGCCAGAGCCAGCTTGAGTCTCCCGGGCTCCTTCTCCCCTCCCTCCTCCCTTCCCTCCTCTCTCCTCTTAGTATTCCTCTCCTCCCCACCTCCTCCTCTCTCCTCCTCTCTGCTCCTCCCTTCTTTGCTCCTGCTCCTTCTCCCCCTCCTTCCTTCCTTTGCCTTGCCCCTCCCTCCTCCATCTCTCTTCCCTCTTCCTGTCCCCACCAGCCTACAGTAAGGTTCTCTTGCGGTCGCACTAGTG
>ENSMUSG00000043670.13|Diras1
GCTTCGATATCCGCATGCTAATCAAGGGCAAGTGCGCGCTCATGTGAGCCCGCCAGAGCCAGCTTGAGTCTCCCGGGCTCCTTCTCCCCTCCCTCCTCCCTTCCCTCCTCTCTCCTCTTAGTATTCCTCTCCTCCCCACCTCCTCCTCTCTCCTCCTCTCTGCTCCTCCCTTCTTTGCTCCTGCTCCTTCTCCCCCTCCTTCCTTCCTTTGCCTTGCCCCTCCCTCCTCCATCTCTCTTCCCTCTTCCTGTCCCCACCAGCCTACAGTAAGGTTGGGCTCCTCTTGCGGTCGCACTAGTG
>ENSMUSG00000043670.14|Diras1
GCTTCGATATCCGCATGCTAGGCAAGTGCGCGCTCATGTGAGCCCGCCAGAGCCAGCTTGAGTCTCCCGGGCTCCTTCTCCCCTCCCTCCTCCCTTCCCTCCTCTCTCCTCTTAGTATTCCTCTCCTCCCCACCTCCTCCTCTCTCCTCCTCTCTGCTCCTCCCTTCTTTGCTCCTGCTCCTTCTCCCCCTCCTTCCTTCCTTTGCCTTGCCCCTCCCTCCTCCATCTCTCTTCCCTCTTCCTGTCCCCACCAGCCTACAGTAAGGTTGGGCTCCATCCCCTCTTGCGGTCGCACTAGTG
>ENSMUSG00000043670.15|Diras1
GCTTCGATATCCGCATGCTATGCGCGCTCATGTGAGCCCGCCAGAGCCAGCTTGAGTCTCCCGGGCTCCTTCTCCCCTCCCTCCTCCCTTCCCTCCTCTCTCCTCTTAGTATTCCTCTCCTCCCCACCTCCTCCTCTCTCCTCCTCTCTGCTCCTCCCTTCTTTGCTCCTGCTCCTTCTCCCCCTCCTTCCTTCCTTTGCCTTGCCCCTCCCTCCTCCATCTCTCTTCCCTCTTCCTGTCCCCACCAGCCTACAGTAAGGTTGGGCTCCATCCCTGCCTCCTCTTGCGGTCGCACTAGTG
>ENSMUSG00000043670.16|Diras1
GCTTCGATATCCGCATGCTACTCATGTGAGCCCGCCAGAGCCAGCTTGAGTCTCCCGGGCTCCTTCTCCCCTCCCTCCTCCCTTCCCTCCTCTCTCCTCTTAGTATTCCTCTCCTCCCCACCTCCTCCTCTCTCCTCCTCTCTGCTCCTCCCTTCTTTGCTCCTGCTCCTTCTCCCCCTCCTTCCTTCCTTTGCCTTGCCCCTCCCTCCTCCATCTCTCTTCCCTCTTCCTGTCCCCACCAGCCTACAGTAAGGTTGGGCTCCATCCCTGCCTCTTCACACTCTTGCGGTCGCACTAGTG
>ENSMUSG00000043670.17|Diras1
GCTTCGATATCCGCATGCTATGAGCCCGCCAGAGCCAGCTTGAGTCTCCCGGGCTCCTTCTCCCCTCCCTCCTCCCTTCCCTCCTCTCTCCTCTTAGTATTCCTCTCCTCCCCACCTCCTCCTCTCTCCTCCTCTCTGCTCCTCCCTTCTTTGCTCCTGCTCCTTCTCCCCCTCCTTCCTTCCTTTGCCTTGCCCCTCCCTCCTCCATCTCTCTTCCCTCTTCCTGTCCCCACCAGCCTACAGTAAGGTTGGGCTCCATCCCTGCCTCTTCACACCTCCACTCTTGCGGTCGCACTAGTG
>ENSMUSG00000043670.18|Diras1
GCTTCGATATCCGCATGCTACGCCAGAGCCAGCTTGAGTCTCCCGGGCTCCTTCTCCCCTCCCTCCTCCCTTCCCTCCTCTCTCCTCTTAGTATTCCTCTCCTCCCCACCTCCTCCTCTCTCCTCCTCTCTGCTCCTCCCTTCTTTGCTCCTGCTCCTTCTCCCCCTCCTTCCTTCCTTTGCCTTGCCCCTCCCTCCTCCATCTCTCTTCCCTCTTCCTGTCCCCACCAGCCTACAGTAAGGTTGGGCTCCATCCCTGCCTCTTCACACCTCCATAGCTTCTCTTGCGGTCGCACTAGTG
>ENSMUSG00000043670.19|Diras1
GCTTCGATATCCGCATGCTAAGCCAGCTTGAGTCTCCCGGGCTCCTTCTCCCCTCCCTCCTCCCTTCCCTCCTCTCTCCTCTTAGTATTCCTCTCCTCCCCACCTCCTCCTCTCTCCTCCTCTCTGCTCCTCCCTTCTTTGCTCCTGCTCCTTCTCCCCCTCCTTCCTTCCTTTGCCTTGCCCCTCCCTCCTCCATCTCTCTTCCCTCTTCCTGTCCCCACCAGCCTACAGTAAGGTTGGGCTCCATCCCTGCCTCTTCACACCTCCATAGCTTCATCCTCTCTTGCGGTCGCACTAGTG
>ENSMUSG00000043670.20|Diras1
GCTTCGATATCCGCATGCTACTTGAGTCTCCCGGGCTCCTTCTCCCCTCCCTCCTCCCTTCCCTCCTCTCTCCTCTTAGTATTCCTCTCCTCCCCACCTCCTCCTCTCTCCTCCTCTCTGCTCCTCCCTTCTTTGCTCCTGCTCCTTCTCCCCCTCCTTCCTTCCTTTGCCTTGCCCCTCCCTCCTCCATCTCTCTTCCCTCTTCCTGTCCCCACCAGCCTACAGTAAGGTTGGGCTCCATCCCTGCCTCTTCACACCTCCATAGCTTCATCCTTTGCAGCTCTTGCGGTCGCACTAGTG
>ENSMUSG00000043670.21|Diras1
GCTTCGATATCCGCATGCTATCTCCCGGGCTCCTTCTCCCCTCCCTCCTCCCTTCCCTCCTCTCTCCTCTTAGTATTCCTCTCCTCCCCACCTCCTCCTCTCTCCTCCTCTCTGCTCCTCCCTTCTTTGCTCCTGCTCCTTCTCCCCCTCCTTCCTTCCTTTGCCTTGCCCCTCCCTCCTCCATCTCTCTTCCCTCTTCCTGTCCCCACCAGCCTACAGTAAGGTTGGGCTCCATCCCTGCCTCTTCACACCTCCATAGCTTCATCCTTTGCAGACCTCTCTCTTGCGGTCGCACTAGTG
>ENSMUSG00000043670.22|Diras1
GCTTCGATATCCGCATGCTAGGGCTCCTTCTCCCCTCCCTCCTCCCTTCCCTCCTCTCTCCTCTTAGTATTCCTCTCCTCCCCACCTCCTCCTCTCTCCTCCTCTCTGCTCCTCCCTTCTTTGCTCCTGCTCCTTCTCCCCCTCCTTCCTTCCTTTGCCTTGCCCCTCCCTCCTCCATCTCTCTTCCCTCTTCCTGTCCCCACCAGCCTACAGTAAGGTTGGGCTCCATCCCTGCCTCTTCACACCTCCATAGCTTCATCCTTTGCAGACCTCTCCCTCTCTCTTGCGGTCGCACTAGTG
>ENSMUSG00000043670.23|Diras1
GCTTCGATATCCGCATGCTACTTCTCCCCTCCCTCCTCCCTTCCCTCCTCTCTCCTCTTAGTATTCCTCTCCTCCCCACCTCCTCCTCTCTCCTCCTCTCTGCTCCTCCCTTCTTTGCTCCTGCTCCTTCTCCCCCTCCTTCCTTCCTTTGCCTTGCCCCTCCCTCCTCCATCTCTCTTCCCTCTTCCTGTCCCCACCAGCCTACAGTAAGGTTGGGCTCCATCCCTGCCTCTTCACACCTCCATAGCTTCATCCTTTGCAGACCTCTCCCTCTATATCTCTCTTGCGGTCGCACTAGTG
>ENSMUSG00000043670.24|Diras1
GCTTCGATATCCGCATGCTACCCTCCCTCCTCCCTTCCCTCCTCTCTCCTCTTAGTATTCCTCTCCTCCCCACCTCCTCCTCTCTCCTCCTCTCTGCTCCTCCCTTCTTTGCTCCTGCTCCTTCTCCCCCTCCTTCCTTCCTTTGCCTTGCCCCTCCCTCCTCCATCTCTCTTCCCTCTTCCTGTCCCCACCAGCCTACAGTAAGGTTGGGCTCCATCCCTGCCTCTTCACACCTCCATAGCTTCATCCTTTGCAGACCTCTCCCTCTATATCTCTTTGCCTCTTGCGGTCGCACTAGTG
>ENSMUSG00000043670.25|Diras1
GCTTCGATATCCGCATGCTACTCCTCCCTTCCCTCCTCTCTCCTCTTAGTATTCCTCTCCTCCCCACCTCCTCCTCTCTCCTCCTCTCTGCTCCTCCCTTCTTTGCTCCTGCTCCTTCTCCCCCTCCTTCCTTCCTTTGCCTTGCCCCTCCCTCCTCCATCTCTCTTCCCTCTTCCTGTCCCCACCAGCCTACAGTAAGGTTGGGCTCCATCCCTGCCTCTTCACACCTCCATAGCTTCATCCTTTGCAGACCTCTCCCTCTATATCTCTTTGCTCCCCCCTCTTGCGGTCGCACTAGTG
>ENSMUSG00000043670.26|Diras1
GCTTCGATATCCGCATGCTACCTTCCCTCCTCTCTCCTCTTAGTATTCCTCTCCTCCCCACCTCCTCCTCTCTCCTCCTCTCTGCTCCTCCCTTCTTTGCTCCTGCTCCTTCTCCCCCTCCTTCCTTCCTTTGCCTTGCCCCTCCCTCCTCCATCTCTCTTCCCTCTTCCTGTCCCCACCAGCCTACAGTAAGGTTGGGCTCCATCCCTGCCTCTTCACACCTCCATAGCTTCATCCTTTGCAGACCTCTCCCTCTATATCTCTTTGCTCCCCCACCCCCCTCTTGCGGTCGCACTAGTG
>ENSMUSG00000043670.27|Diras1
GCTTCGATATCCGCATGCTACTCCTCTCTCCTCTTAGTATTCCTCTCCTCCCCACCTCCTCCTCTCTCCTCCTCTCTGCTCCTCCCTTCTTTGCTCCTGCTCCTTCTCCCCCTCCTTCCTTCCTTTGCCTTGCCCCTCCCTCCTCCATCTCTCTTCCCTCTTCCTGTCCCCACCAGCCTACAGTAAGGTTGGGCTCCATCCCTGCCTCTTCACACCTCCATAGCTTCATCCTTTGCAGACCTCTCCCTCTATATCTCTTTGCTCCCCCACCCCCATTCTACTCTTGCGGTCGCACTAGTG
>ENSMUSG00000043670.28|Diras1
GCTTCGATATCCGCATGCTATCTCCTCTTAGTATTCCTCTCCTCCCCACCTCCTCCTCTCTCCTCCTCTCTGCTCCTCCCTTCTTTGCTCCTGCTCCTTCTCCCCCTCCTTCCTTCCTTTGCCTTGCCCCTCCCTCCTCCATCTCTCTTCCCTCTTCCTGTCCCCACCAGCCTACAGTAAGGTTGGGCTCCATCCCTGCCTCTTCACACCTCCATAGCTTCATCCTTTGCAGACCTCTCCCTCTATATCTCTTTGCTCCCCCACCCCCATTCTATCTGCACTCTTGCGGTCGCACTAGTG
>ENSMUSG00000043670.29|Diras1
GCTTCGATATCCGCATGCTACTTAGTATTCCTCTCCTCCCCACCTCCTCCTCTCTCCTCCTCTCTGCTCCTCCCTTCTTTGCTCCTGCTCCTTCTCCCCCTCCTTCCTTCCTTTGCCTTGCCCCTCCCTCCTCCATCTCTCTTCCCTCTTCCTGTCCCCACCAGCCTACAGTAAGGTTGGGCTCCATCCCTGCCTCTTCACACCTCCATAGCTTCATCCTTTGCAGACCTCTCCCTCTATATCTCTTTGCTCCCCCACCCCCATTCTATCTGCACCCCACCTCTTGCGGTCGCACTAGTG
>ENSMUSG00000043670.30|Diras1
GCTTCGATATCCGCATGCTAATTCCTCTCCTCCCCACCTCCTCCTCTCTCCTCCTCTCTGCTCCTCCCTTCTTTGCTCCTGCTCCTTCTCCCCCTCCTTCCTTCCTTTGCCTTGCCCCTCCCTCCTCCATCTCTCTTCCCTCTTCCTGTCCCCACCAGCCTACAGTAAGGTTGGGCTCCATCCCTGCCTCTTCACACCTCCATAGCTTCATCCTTTGCAGACCTCTCCCTCTATATCTCTTTGCTCCCCCACCCCCATTCTATCTGCACCCCACAACCACCTCTTGCGGTCGCACTAGTG
>ENSMUSG00000043670.31|Diras1
GCTTCGATATCCGCATGCTACTCCTCCCCACCTCCTCCTCTCTCCTCCTCTCTGCTCCTCCCTTCTTTGCTCCTGCTCCTTCTCCCCCTCCTTCCTTCCTTTGCCTTGCCCCTCCCTCCTCCATCTCTCTTCCCTCTTCCTGTCCCCACCAGCCTACAGTAAGGTTGGGCTCCATCCCTGCCTCTTCACACCTCCATAGCTTCATCCTTTGCAGACCTCTCCCTCTATATCTCTTTGCTCCCCCACCCCCATTCTATCTGCACCCCACAACCACACACTGCTCTTGCGGTCGCACTAGTG
>ENSMUSG00000043670.32|Diras1
GCTTCGATATCCGCATGCTACCCACCTCCTCCTCTCTCCTCCTCTCTGCTCCTCCCTTCTTTGCTCCTGCTCCTTCTCCCCCTCCTTCCTTCCTTTGCCTTGCCCCTCCCTCCTCCATCTCTCTTCCCTCTTCCTGTCCCCACCAGCCTACAGTAAGGTTGGGCTCCATCCCTGCCTCTTCACACCTCCATAGCTTCATCCTTTGCAGACCTCTCCCTCTATATCTCTTTGCTCCCCCACCCCCATTCTATCTGCACCCCACAACCACACACTGGAGGTTCTCTTGCGGTCGCACTAGTG
>ENSMUSG00000043670.33|Diras1
GCTTCGATATCCGCATGCTATCCTCCTCTCTCCTCCTCTCTGCTCCTCCCTTCTTTGCTCCTGCTCCTTCTCCCCCTCCTTCCTTCCTTTGCCTTGCCCCTCCCTCCTCCATCTCTCTTCCCTCTTCCTGTCCCCACCAGCCTACAGTAAGGTTGGGCTCCATCCCTGCCTCTTCACACCTCCATAGCTTCATCCTTTGCAGACCTCTCCCTCTATATCTCTTTGCTCCCCCACCCCCATTCTATCTGCACCCCACAACCACACACTGGAGGTTTGATCCCTCTTGCGGTCGCACTAGTG
>ENSMUSG00000043670.34|Diras1
GCTTCGATATCCGCATGCTATCTCTCCTCCTCTCTGCTCCTCCCTTCTTTGCTCCTGCTCCTTCTCCCCCTCCTTCCTTCCTTTGCCTTGCCCCTCCCTCCTCCATCTCTCTTCCCTCTTCCTGTCCCCACCAGCCTACAGTAAGGTTGGGCTCCATCCCTGCCTCTTCACACCTCCATAGCTTCATCCTTTGCAGACCTCTCCCTCTATATCTCTTTGCTCCCCCACCCCCATTCTATCTGCACCCCACAACCACACACTGGAGGTTTGATCCCTGTGGCTCTTGCGGTCGCACTAGTG
>ENSMUSG00000043670.35|Diras1
GCTTCGATATCCGCATGCTACTCCTCTCTGCTCCTCCCTTCTTTGCTCCTGCTCCTTCTCCCCCTCCTTCCTTCCTTTGCCTTGCCCCTCCCTCCTCCATCTCTCTTCCCTCTTCCTGTCCCCACCAGCCTACAGTAAGGTTGGGCTCCATCCCTGCCTCTTCACACCTCCATAGCTTCATCCTTTGCAGACCTCTCCCTCTATATCTCTTTGCTCCCCCACCCCCATTCTATCTGCACCCCACAACCACACACTGGAGGTTTGATCCCTGTGGATCTGACTCTTGCGGTCGCACTAGTG
>ENSMUSG00000043670.36|Diras1
GCTTCGATATCCGCATGCTATCTGCTCCTCCCTTCTTTGCTCCTGCTCCTTCTCCCCCTCCTTCCTTCCTTTGCCTTGCCCCTCCCTCCTCCATCTCTCTTCCCTCTTCCTGTCCCCACCAGCCTACAGTAAGGTTGGGCTCCATCCCTGCCTCTTCACACCTCCATAGCTTCATCCTTTGCAGACCTCTCCCTCTATATCTCTTTGCTCCCCCACCCCCATTCTATCTGCACCCCACAACCACACACTGGAGGTTTGATCCCTGTGGATCTGAAAACAGCTCTTGCGGTCGCACTAGTG
>ENSMUSG00000043670.37|Diras1
GCTTCGATATCCGCATGCTACCTCCCTTCTTTGCTCCTGCTCCTTCTCCCCCTCCTTCCTTCCTTTGCCTTGCCCCTCCCTCCTCCATCTCTCTTCCCTCTTCCTGTCCCCACCAGCCTACAGTAAGGTTGGGCTCCATCCCTGCCTCTTCACACCTCCATAGCTTCATCCTTTGCAGACCTCTCCCTCTATATCTCTTTGCTCCCCCACCCCCATTCTATCTGCACCCCACAACCACACACTGGAGGTTTGATCCCTGTGGATCTGAAAACAGGGACCTCTCTTGCGGTCGCACTAGTG
>ENSMUSG00000043670.38|Diras1
GCTTCGATATCCGCATGCTATTCTTTGCTCCTGCTCCTTCTCCCCCTCCTTCCTTCCTTTGCCTTGCCCCTCCCTCCTCCATCTCTCTTCCCTCTTCCTGTCCCCACCAGCCTACAGTAAGGTTGGGCTCCATCCCTGCCTCTTCACACCTCCATAGCTTCATCCTTTGCAGACCTCTCCCTCTATATCTCTTTGCTCCCCCACCCCCATTCTATCTGCACCCCACAACCACACACTGGAGGTTTGATCCCTGTGGATCTGAAAACAGGGACCTGGCTAACTCTTGCGGTCGCACTAGTG
>ENSMUSG00000043670.39|Diras1
GCTTCGATATCCGCATGCTAGCTCCTGCTCCTTCTCCCCCTCCTTCCTTCCTTTGCCTTGCCCCTCCCTCCTCCATCTCTCTTCCCTCTTCCTGTCCCCACCAGCCTACAGTAAGGTTGGGCTCCATCCCTGCCTCTTCACACCTCCATAGCTTCATCCTTTGCAGACCTCTCCCTCTATATCTCTTTGCTCCCCCACCCCCATTCTATCTGCACCCCACAACCACACACTGGAGGTTTGATCCCTGTGGATCTGAAAACAGGGACCTGGCTAAGGAACTCTCTTGCGGTCGCACTAGTG
>ENSMUSG00000043670.40|Diras1
GCTTCGATATCCGCATGCTAGCTCCTTCTCCCCCTCCTTCCTTCCTTTGCCTTGCCCCTCCCTCCTCCATCTCTCTTCCCTCTTCCTGTCCCCACCAGCCTACAGTAAGGTTGGGCTCCATCCCTGCCTCTTCACACCTCCATAGCTTCATCCTTTGCAGACCTCTCCCTCTATATCTCTTTGCTCCCCCACCCCCATTCTATCTGCACCCCACAACCACACACTGGAGGTTTGATCCCTGTGGATCTGAAAACAGGGACCTGGCTAAGGAACTGCTCATCTCTTGCGGTCGCACTAGTG
>ENSMUSG00000043670.41|Diras1
GCTTCGATATCCGCATGCTATCTCCCCCTCCTTCCTTCCTTTGCCTTGCCCCTCCCTCCTCCATCTCTCTTCCCTCTTCCTGTCCCCACCAGCCTACAGTAAGGTTGGGCTCCATCCCTGCCTCTTCACACCTCCATAGCTTCATCCTTTGCAGACCTCTCCCTCTATATCTCTTTGCTCCCCCACCCCCATTCTATCTGCACCCCACAACCACACACTGGAGGTTTGATCCCTGTGGATCTGAAAACAGGGACCTGGCTAAGGAACTGCTCATCCCAGTCTCTTGCGGTCGCACTAGTG
>ENSMUSG00000043670.42|Diras1
GCTTCGATATCCGCATGCTACCTCCTTCCTTCCTTTGCCTTGCCCCTCCCTCCTCCATCTCTCTTCCCTCTTCCTGTCCCCACCAGCCTACAGTAAGGTTGGGCTCCATCCCTGCCTCTTCACACCTCCATAGCTTCATCCTTTGCAGACCTCTCCCTCTATATCTCTTTGCTCCCCCACCCCCATTCTATCTGCACCCCACAACCACACACTGGAGGTTTGATCCCTGTGGATCTGAAAACAGGGACCTGGCTAAGGAACTGCTCATCCCAGTCAGGCCCTCTTGCGGTCGCACTAGTG
>ENSMUSG00000043670.43|Diras1
GCTTCGATATCCGCATGCTATCCTTCCTTTGCCTTGCCCCTCCCTCCTCCATCTCTCTTCCCTCTTCCTGTCCCCACCAGCCTACAGTAAGGTTGGGCTCCATCCCTGCCTCTTCACACCTCCATAGCTTCATCCTTTGCAGACCTCTCCCTCTATATCTCTTTGCTCCCCCACCCCCATTCTATCTGCACCCCACAACCACACACTGGAGGTTTGATCCCTGTGGATCTGAAAACAGGGACCTGGCTAAGGAACTGCTCATCCCAGTCAGGCCCAGAGACTCTTGCGGTCGCACTAGTG
>ENSMUSG00000043670.44|Diras1
GCTTCGATATCCGCATGCTACTTTGCCTTGCCCCTCCCTCCTCCATCTCTCTTCCCTCTTCCTGTCCCCACCAGCCTACAGTAAGGTTGGGCTCCATCCCTGCCTCTTCACACCTCCATAGCTTCATCCTTTGCAGACCTCTCCCTCTATATCTCTTTGCTCCCCCACCCCCATTCTATCTGCACCCCACAACCACACACTGGAGGTTTGATCCCTGTGGATCTGAAAACAGGGACCTGGCTAAGGAACTGCTCATCCCAGTCAGGCCCAGAGAGGTTACCTCTTGCGGTCGCACTAGTG
>ENSMUSG00000043670.45|Diras1
GCTTCGATATCCGCATGCTACTTGCCCCTCCCTCCTCCATCTCTCTTCCCTCTTCCTGTCCCCACCAGCCTACAGTAAGGTTGGGCTCCATCCCTGCCTCTTCACACCTCCATAGCTTCATCCTTTGCAGACCTCTCCCTCTATATCTCTTTGCTCCCCCACCCCCATTCTATCTGCACCCCACAACCACACACTGGAGGTTTGATCCCTGTGGATCTGAAAACAGGGACCTGGCTAAGGAACTGCTCATCCCAGTCAGGCCCAGAGAGGTTACCTTGCCCTCTTGCGGTCGCACTAGTG
>ENSMUSG00000043670.46|Diras1
GCTTCGATATCCGCATGCTACCTCCCTCCTCCATCTCTCTTCCCTCTTCCTGTCCCCACCAGCCTACAGTAAGGTTGGGCTCCATCCCTGCCTCTTCACACCTCCATAGCTTCATCCTTTGCAGACCTCTCCCTCTATATCTCTTTGCTCCCCCACCCCCATTCTATCTGCACCCCACAACCACACACTGGAGGTTTGATCCCTGTGGATCTGAAAACAGGGACCTGGCTAAGGAACTGCTCATCCCAGTCAGGCCCAGAGAGGTTACCTTGCCTCTCCACTCTTGCGGTCGCACTAGTG
>ENSMUSG00000043670.47|Diras1
GCTTCGATATCCGCATGCTATCCTCCATCTCTCTTCCCTCTTCCTGTCCCCACCAGCCTACAGTAAGGTTGGGCTCCATCCCTGCCTCTTCACACCTCCATAGCTTCATCCTTTGCAGACCTCTCCCTCTATATCTCTTTGCTCCCCCACCCCCATTCTATCTGCACCCCACAACCACACACTGGAGGTTTGATCCCTGTGGATCTGAAAACAGGGACCTGGCTAAGGAACTGCTCATCCCAGTCAGGCCCAGAGAGGTTACCTTGCCTCTCCATCTCTGCTCTTGCGGTCGCACTAGTG
>ENSMUSG00000043670.48|Diras1
GCTTCGATATCCGCATGCTAATCTCTCTTCCCTCTTCCTGTCCCCACCAGCCTACAGTAAGGTTGGGCTCCATCCCTGCCTCTTCACACCTCCATAGCTTCATCCTTTGCAGACCTCTCCCTCTATATCTCTTTGCTCCCCCACCCCCATTCTATCTGCACCCCACAACCACACACTGGAGGTTTGATCCCTGTGGATCTGAAAACAGGGACCTGGCTAAGGAACTGCTCATCCCAGTCAGGCCCAGAGAGGTTACCTTGCCTCTCCATCTCTGTCCCTGCTCTTGCGGTCGCACTAGTG
>ENSMUSG00000043670.49|Diras1
GCTTCGATATCCGCATGCTACTTCCCTCTTCCTGTCCCCACCAGCCTACAGTAAGGTTGGGCTCCATCCCTGCCTCTTCACACCTCCATAGCTTCATCCTTTGCAGACCTCTCCCTCTATATCTCTTTGCTCCCCCACCCCCATTCTATCTGCACCCCACAACCACACACTGGAGGTTTGATCCCTGTGGATCTGAAAACAGGGACCTGGCTAAGGAACTGCTCATCCCAGTCAGGCCCAGAGAGGTTACCTTGCCTCTCCATCTCTGTCCCTGTGTGCCCTCTTGCGGTCGCACTAGTG
>ENSMUSG00000043670.50|Diras1
GCTTCGATATCCGCATGCTATCTTCCTGTCCCCACCAGCCTACAGTAAGGTTGGGCTCCATCCCTGCCTCTTCACACCTCCATAGCTTCATCCTTTGCAGACCTCTCCCTCTATATCTCTTTGCTCCCCCACCCCCATTCTATCTGCACCCCACAACCACACACTGGAGGTTTGATCCCTGTGGATCTGAAAACAGGGACCTGGCTAAGGAACTGCTCATCCCAGTCAGGCCCAGAGAGGTTACCTTGCCTCTCCATCTCTGTCCCTGTGTGCCCAGCCACTCTTGCGGTCGCACTAGTG
>ENSMUSG00000043670.51|Diras1
GCTTCGATATCCGCATGCTATGTCCCCACCAGCCTACAGTAAGGTTGGGCTCCATCCCTGCCTCTTCACACCTCCATAGCTTCATCCTTTGCAGACCTCTCCCTCTATATCTCTTTGCTCCCCCACCCCCATTCTATCTGCACCCCACAACCACACACTGGAGGTTTGATCCCTGTGGATCTGAAAACAGGGACCTGGCTAAGGAACTGCTCATCCCAGTCAGGCCCAGAGAGGTTACCTTGCCTCTCCATCTCTGTCCCTGTGTGCCCAGCCATGCCCACTCTTGCGGTCGCACTAGTG
>ENSMUSG00000043670.52|Diras1
GCTTCGATATCCGCATGCTACACCAGCCTACAGTAAGGTTGGGCTCCATCCCTGCCTCTTCACACCTCCATAGCTTCATCCTTTGCAGACCTCTCCCTCTATATCTCTTTGCTCCCCCACCCCCATTCTATCTGCACCCCACAACCACACACTGGAGGTTTGATCCCTGTGGATCTGAAAACAGGGACCTGGCTAAGGAACTGCTCATCCCAGTCAGGCCCAGAGAGGTTACCTTGCCTCTCCATCTCTGTCCCTGTGTGCCCAGCCATGCCCACTGTCCCTCTTGCGGTCGCACTAGTG
>ENSMUSG00000043670.53|Diras1
GCTTCGATATCCGCATGCTACCTACAGTAAGGTTGGGCTCCATCCCTGCCTCTTCACACCTCCATAGCTTCATCCTTTGCAGACCTCTCCCTCTATATCTCTTTGCTCCCCCACCCCCATTCTATCTGCACCCCACAACCACACACTGGAGGTTTGATCCCTGTGGATCTGAAAACAGGGACCTGGCTAAGGAACTGCTCATCCCAGTCAGGCCCAGAGAGGTTACCTTGCCTCTCCATCTCTGTCCCTGTGTGCCCAGCCATGCCCACTGTCCCTGTCCCTCTTGCGGTCGCACTAGTG
>ENSMUSG00000043670.54|Diras1
GCTTCGATATCCGCATGCTAGTAAGGTTGGGCTCCATCCCTGCCTCTTCACACCTCCATAGCTTCATCCTTTGCAGACCTCTCCCTCTATATCTCTTTGCTCCCCCACCCCCATTCTATCTGCACCCCACAACCACACACTGGAGGTTTGATCCCTGTGGATCTGAAAACAGGGACCTGGCTAAGGAACTGCTCATCCCAGTCAGGCCCAGAGAGGTTACCTTGCCTCTCCATCTCTGTCCCTGTGTGCCCAGCCATGCCCACTGTCCCTGTCCCTCACACTCTTGCGGTCGCACTAGTG
>ENSMUSG00000043670.55|Diras1
GCTTCGATATCCGCATGCTATTGGGCTCCATCCCTGCCTCTTCACACCTCCATAGCTTCATCCTTTGCAGACCTCTCCCTCTATATCTCTTTGCTCCCCCACCCCCATTCTATCTGCACCCCACAACCACACACTGGAGGTTTGATCCCTGTGGATCTGAAAACAGGGACCTGGCTAAGGAACTGCTCATCCCAGTCAGGCCCAGAGAGGTTACCTTGCCTCTCCATCTCTGTCCCTGTGTGCCCAGCCATGCCCACTGTCCCTGTCCCTCACATTCTATCTCTTGCGGTCGCACTAGTG
>ENSMUSG00000043670.56|Diras1
GCTTCGATATCCGCATGCTATCCATCCCTGCCTCTTCACACCTCCATAGCTTCATCCTTTGCAGACCTCTCCCTCTATATCTCTTTGCTCCCCCACCCCCATTCTATCTGCACCCCACAACCACACACTGGAGGTTTGATCCCTGTGGATCTGAAAACAGGGACCTGGCTAAGGAACTGCTCATCCCAGTCAGGCCCAGAGAGGTTACCTTGCCTCTCCATCTCTGTCCCTGTGTGCCCAGCCATGCCCACTGTCCCTGTCCCTCACATTCTATCACTGTCTCTTGCGGTCGCACTAGTG
>ENSMUSG00000043670.57|Diras1
GCTTCGATATCCGCATGCTACCTGCCTCTTCACACCTCCATAGCTTCATCCTTTGCAGACCTCTCCCTCTATATCTCTTTGCTCCCCCACCCCCATTCTATCTGCACCCCACAACCACACACTGGAGGTTTGATCCCTGTGGATCTGAAAACAGGGACCTGGCTAAGGAACTGCTCATCCCAGTCAGGCCCAGAGAGGTTACCTTGCCTCTCCATCTCTGTCCCTGTGTGCCCAGCCATGCCCACTGTCCCTGTCCCTCACATTCTATCACTGTGACCTCCTCTTGCGGTCGCACTAGTG
>ENSMUSG00000043670.58|Diras1
GCTTCGATATCCGCATGCTATCTTCACACCTCCATAGCTTCATCCTTTGCAGACCTCTCCCTCTATATCTCTTTGCTCCCCCACCCCCATTCTATCTGCACCCCACAACCACACACTGGAGGTTTGATCCCTGTGGATCTGAAAACAGGGACCTGGCTAAGGAACTGCTCATCCCAGTCAGGCCCAGAGAGGTTACCTTGCCTCTCCATCTCTGTCCCTGTGTGCCCAGCCATGCCCACTGTCCCTGTCCCTCACATTCTATCACTGTGACCTCTGGGGACTCTTGCGGTCGCACTAGTG
>ENSMUSG00000043670.59|Diras1
GCTTCGATATCCGCATGCTACACCTCCATAGCTTCATCCTTTGCAGACCTCTCCCTCTATATCTCTTTGCTCCCCCACCCCCATTCTATCTGCACCCCACAACCACACACTGGAGGTTTGATCCCTGTGGATCTGAAAACAGGGACCTGGCTAAGGAACTGCTCATCCCAGTCAGGCCCAGAGAGGTTACCTTGCCTCTCCATCTCTGTCCCTGTGTGCCCAGCCATGCCCACTGTCCCTGTCCCTCACATTCTATCACTGTGACCTCTGGGGAGTGCCCCTCTTGCGGTCGCACTAGTG
>ENSMUSG00000043670.60|Diras1
GCTTCGATATCCGCATGCTACATAGCTTCATCCTTTGCAGACCTCTCCCTCTATATCTCTTTGCTCCCCCACCCCCATTCTATCTGCACCCCACAACCACACACTGGAGGTTTGATCCCTGTGGATCTGAAAACAGGGACCTGGCTAAGGAACTGCTCATCCCAGTCAGGCCCAGAGAGGTTACCTTGCCTCTCCATCTCTGTCCCTGTGTGCCCAGCCATGCCCACTGTCCCTGTCCCTCACATTCTATCACTGTGACCTCTGGGGAGTGCCCATTGACCTCTTGCGGTCGCACTAGTG
>ENSMUSG00000043670.61|Diras1
GCTTCGATATCCGCATGCTATTCATCCTTTGCAGACCTCTCCCTCTATATCTCTTTGCTCCCCCACCCCCATTCTATCTGCACCCCACAACCACACACTGGAGGTTTGATCCCTGTGGATCTGAAAACAGGGACCTGGCTAAGGAACTGCTCATCCCAGTCAGGCCCAGAGAGGTTACCTTGCCTCTCCATCTCTGTCCCTGTGTGCCCAGCCATGCCCACTGTCCCTGTCCCTCACATTCTATCACTGTGACCTCTGGGGAGTGCCCATTGACCTCATCCTCTTGCGGTCGCACTAGTG
>ENSMUSG00000043670.62|Diras1
GCTTCGATATCCGCATGCTACTTTGCAGACCTCTCCCTCTATATCTCTTTGCTCCCCCACCCCCATTCTATCTGCACCCCACAACCACACACTGGAGGTTTGATCCCTGTGGATCTGAAAACAGGGACCTGGCTAAGGAACTGCTCATCCCAGTCAGGCCCAGAGAGGTTACCTTGCCTCTCCATCTCTGTCCCTGTGTGCCCAGCCATGCCCACTGTCCCTGTCCCTCACATTCTATCACTGTGACCTCTGGGGAGTGCCCATTGACCTCATCTTCCTTCTCTTGCGGTCGCACTAGTG
>ENSMUSG00000043670.63|Diras1
GCTTCGATATCCGCATGCTAAGACCTCTCCCTCTATATCTCTTTGCTCCCCCACCCCCATTCTATCTGCACCCCACAACCACACACTGGAGGTTTGATCCCTGTGGATCTGAAAACAGGGACCTGGCTAAGGAACTGCTCATCCCAGTCAGGCCCAGAGAGGTTACCTTGCCTCTCCATCTCTGTCCCTGTGTGCCCAGCCATGCCCACTGTCCCTGTCCCTCACATTCTATCACTGTGACCTCTGGGGAGTGCCCATTGACCTCATCTTCCTTCACTAACTCTTGCGGTCGCACTAGTG
>ENSMUSG00000043670.64|Diras1
GCTTCGATATCCGCATGCTACTCCCTCTATATCTCTTTGCTCCCCCACCCCCATTCTATCTGCACCCCACAACCACACACTGGAGGTTTGATCCCTGTGGATCTGAAAACAGGGACCTGGCTAAGGAACTGCTCATCCCAGTCAGGCCCAGAGAGGTTACCTTGCCTCTCCATCTCTGTCCCTGTGTGCCCAGCCATGCCCACTGTCCCTGTCCCTCACATTCTATCACTGTGACCTCTGGGGAGTGCCCATTGACCTCATCTTCCTTCACTAATATCTTCTCTTGCGGTCGCACTAGTG
>ENSMUSG00000043670.65|Diras1
GCTTCGATATCCGCATGCTACTATATCTCTTTGCTCCCCCACCCCCATTCTATCTGCACCCCACAACCACACACTGGAGGTTTGATCCCTGTGGATCTGAAAACAGGGACCTGGCTAAGGAACTGCTCATCCCAGTCAGGCCCAGAGAGGTTACCTTGCCTCTCCATCTCTGTCCCTGTGTGCCCAGCCATGCCCACTGTCCCTGTCCCTCACATTCTATCACTGTGACCTCTGGGGAGTGCCCATTGACCTCATCTTCCTTCACTAATATCTTATTTCTCTCTTGCGGTCGCACTAGTG
>ENSMUSG00000043670.66|Diras1
GCTTCGATATCCGCATGCTACTCTTTGCTCCCCCACCCCCATTCTATCTGCACCCCACAACCACACACTGGAGGTTTGATCCCTGTGGATCTGAAAACAGGGACCTGGCTAAGGAACTGCTCATCCCAGTCAGGCCCAGAGAGGTTACCTTGCCTCTCCATCTCTGTCCCTGTGTGCCCAGCCATGCCCACTGTCCCTGTCCCTCACATTCTATCACTGTGACCTCTGGGGAGTGCCCATTGACCTCATCTTCCTTCACTAATATCTTATTTCTTTCACCCTCTTGCGGTCGCACTAGTG
>ENSMUSG00000043670.67|Diras1
GCTTCGATATCCGCATGCTAGCTCCCCCACCCCCATTCTATCTGCACCCCACAACCACACACTGGAGGTTTGATCCCTGTGGATCTGAAAACAGGGACCTGGCTAAGGAACTGCTCATCCCAGTCAGGCCCAGAGAGGTTACCTTGCCTCTCCATCTCTGTCCCTGTGTGCCCAGCCATGCCCACTGTCCCTGTCCCTCACATTCTATCACTGTGACCTCTGGGGAGTGCCCATTGACCTCATCTTCCTTCACTAATATCTTATTTCTTTCACCTGATCCCTCTTGCGGTCGCACTAGTG
>ENSMUSG00000043670.68|Diras1
GCTTCGATATCCGCATGCTACCACCCCCATTCTATCTGCACCCCACAACCACACACTGGAGGTTTGATCCCTGTGGATCTGAAAACAGGGACCTGGCTAAGGAACTGCTCATCCCAGTCAGGCCCAGAGAGGTTACCTTGCCTCTCCATCTCTGTCCCTGTGTGCCCAGCCATGCCCACTGTCCCTGTCCCTCACATTCTATCACTGTGACCTCTGGGGAGTGCCCATTGACCTCATCTTCCTTCACTAATATCTTATTTCTTTCACCTGATCCTGTCCTCTCTTGCGGTCGCACTAGTG
>ENSMUSG00000043670.69|Diras1
GCTTCGATATCCGCATGCTACCATTCTATCTGCACCCCACAACCACACACTGGAGGTTTGATCCCTGTGGATCTGAAAACAGGGACCTGGCTAAGGAACTGCTCATCCCAGTCAGGCCCAGAGAGGTTACCTTGCCTCTCCATCTCTGTCCCTGTGTGCCCAGCCATGCCCACTGTCCCTGTCCCTCACATTCTATCACTGTGACCTCTGGGGAGTGCCCATTGACCTCATCTTCCTTCACTAATATCTTATTTCTTTCACCTGATCCTGTCCTTTCCCCCTCTTGCGGTCGCACTAGTG
>ENSMUSG00000043670.70|Diras1
GCTTCGATATCCGCATGCTATATCTGCACCCCACAACCACACACTGGAGGTTTGATCCCTGTGGATCTGAAAACAGGGACCTGGCTAAGGAACTGCTCATCCCAGTCAGGCCCAGAGAGGTTACCTTGCCTCTCCATCTCTGTCCCTGTGTGCCCAGCCATGCCCACTGTCCCTGTCCCTCACATTCTATCACTGTGACCTCTGGGGAGTGCCCATTGACCTCATCTTCCTTCACTAATATCTTATTTCTTTCACCTGATCCTGTCCTTTCCCCGTGACCCTCTTGCGGTCGCACTAGTG
>ENSMUSG00000043670.71|Diras1
GCTTCGATATCCGCATGCTACACCCCACAACCACACACTGGAGGTTTGATCCCTGTGGATCTGAAAACAGGGACCTGGCTAAGGAACTGCTCATCCCAGTCAGGCCCAGAGAGGTTACCTTGCCTCTCCATCTCTGTCCCTGTGTGCCCAGCCATGCCCACTGTCCCTGTCCCTCACATTCTATCACTGTGACCTCTGGGGAGTGCCCATTGACCTCATCTTCCTTCACTAATATCTTATTTCTTTCACCTGATCCTGTCCTTTCCCCGTGACCTCTGACCTCTTGCGGTCGCACTAGTG
>ENSMUSG00000043670.72|Diras1
GCTTCGATATCCGCATGCTAACAACCACACACTGGAGGTTTGATCCCTGTGGATCTGAAAACAGGGACCTGGCTAAGGAACTGCTCATCCCAGTCAGGCCCAGAGAGGTTACCTTGCCTCTCCATCTCTGTCCCTGTGTGCCCAGCCATGCCCACTGTCCCTGTCCCTCACATTCTATCACTGTGACCTCTGGGGAGTGCCCATTGACCTCATCTTCCTTCACTAATATCTTATTTCTTTCACCTGATCCTGTCCTTTCCCCGTGACCTCTGACCTGTGGCTCTTGCGGTCGCACTAGTG
>ENSMUSG00000043670.73|Diras1
GCTTCGATATCCGCATGCTAACACACTGGAGGTTTGATCCCTGTGGATCTGAAAACAGGGACCTGGCTAAGGAACTGCTCATCCCAGTCAGGCCCAGAGAGGTTACCTTGCCTCTCCATCTCTGTCCCTGTGTGCCCAGCCATGCCCACTGTCCCTGTCCCTCACATTCTATCACTGTGACCTCTGGGGAGTGCCCATTGACCTCATCTTCCTTCACTAATATCTTATTTCTTTCACCTGATCCTGTCCTTTCCCCGTGACCTCTGACCTGTGGCCTTCCCTCTTGCGGTCGCACTAGTG
>ENSMUSG00000043670.74|Diras1
GCTTCGATATCCGCATGCTATGGAGGTTTGATCCCTGTGGATCTGAAAACAGGGACCTGGCTAAGGAACTGCTCATCCCAGTCAGGCCCAGAGAGGTTACCTTGCCTCTCCATCTCTGTCCCTGTGTGCCCAGCCATGCCCACTGTCCCTGTCCCTCACATTCTATCACTGTGACCTCTGGGGAGTGCCCATTGACCTCATCTTCCTTCACTAATATCTTATTTCTTTCACCTGATCCTGTCCTTTCCCCGTGACCTCTGACCTGTGGCCTTCCCTGGGTCTCTTGCGGTCGCACTAGTG
>ENSMUSG00000043670.75|Diras1
GCTTCGATATCCGCATGCTATTTGATCCCTGTGGATCTGAAAACAGGGACCTGGCTAAGGAACTGCTCATCCCAGTCAGGCCCAGAGAGGTTACCTTGCCTCTCCATCTCTGTCCCTGTGTGCCCAGCCATGCCCACTGTCCCTGTCCCTCACATTCTATCACTGTGACCTCTGGGGAGTGCCCATTGACCTCATCTTCCTTCACTAATATCTTATTTCTTTCACCTGATCCTGTCCTTTCCCCGTGACCTCTGACCTGTGGCCTTCCCTGGGTCCAGAACTCTTGCGGTCGCACTAGTG
>ENSMUSG00000043670.76|Diras1
GCTTCGATATCCGCATGCTACCCTGTGGATCTGAAAACAGGGACCTGGCTAAGGAACTGCTCATCCCAGTCAGGCCCAGAGAGGTTACCTTGCCTCTCCATCTCTGTCCCTGTGTGCCCAGCCATGCCCACTGTCCCTGTCCCTCACATTCTATCACTGTGACCTCTGGGGAGTGCCCATTGACCTCATCTTCCTTCACTAATATCTTATTTCTTTCACCTGATCCTGTCCTTTCCCCGTGACCTCTGACCTGTGGCCTTCCCTGGGTCCAGAACACCCCCTCTTGCGGTCGCACTAGTG
>ENSMUSG00000043670.77|Diras1
GCTTCGATATCCGCATGCTAGGATCTGAAAACAGGGACCTGGCTAAGGAACTGCTCATCCCAGTCAGGCCCAGAGAGGTTACCTTGCCTCTCCATCTCTGTCCCTGTGTGCCCAGCCATGCCCACTGTCCCTGTCCCTCACATTCTATCACTGTGACCTCTGGGGAGTGCCCATTGACCTCATCTTCCTTCACTAATATCTTATTTCTTTCACCTGATCCTGTCCTTTCCCCGTGACCTCTGACCTGTGGCCTTCCCTGGGTCCAGAACACCCCTGTCCTCTCTTGCGGTCGCACTAGTG
>ENSMUSG00000043670.78|Diras1
GCTTCGATATCCGCATGCTAGAAAACAGGGACCTGGCTAAGGAACTGCTCATCCCAGTCAGGCCCAGAGAGGTTACCTTGCCTCTCCATCTCTGTCCCTGTGTGCCCAGCCATGCCCACTGTCCCTGTCCCTCACATTCTATCACTGTGACCTCTGGGGAGTGCCCATTGACCTCATCTTCCTTCACTAATATCTTATTTCTTTCACCTGATCCTGTCCTTTCCCCGTGACCTCTGACCTGTGGCCTTCCCTGGGTCCAGAACACCCCTGTCCTCTCCTGCTCTTGCGGTCGCACTAGTG
>ENSMUSG00000043670.79|Diras1
GCTTCGATATCCGCATGCTAAGGGACCTGGCTAAGGAACTGCTCATCCCAGTCAGGCCCAGAGAGGTTACCTTGCCTCTCCATCTCTGTCCCTGTGTGCCCAGCCATGCCCACTGTCCCTGTCCCTCACATTCTATCACTGTGACCTCTGGGGAGTGCCCATTGACCTCATCTTCCTTCACTAATATCTTATTTCTTTCACCTGATCCTGTCCTTTCCCCGTGACCTCTGACCTGTGGCCTTCCCTGGGTCCAGAACACCCCTGTCCTCTCCTGTCTGCACTCTTGCGGTCGCACTAGTG
>ENSMUSG00000043670.80|Diras1
GCTTCGATATCCGCATGCTACTGGCTAAGGAACTGCTCATCCCAGTCAGGCCCAGAGAGGTTACCTTGCCTCTCCATCTCTGTCCCTGTGTGCCCAGCCATGCCCACTGTCCCTGTCCCTCACATTCTATCACTGTGACCTCTGGGGAGTGCCCATTGACCTCATCTTCCTTCACTAATATCTTATTTCTTTCACCTGATCCTGTCCTTTCCCCGTGACCTCTGACCTGTGGCCTTCCCTGGGTCCAGAACACCCCTGTCCTCTCCTGTCTGCACACCAGCTCTTGCGGTCGCACTAGTG
>ENSMUSG00000043670.81|Diras1
GCTTCGATATCCGCATGCTAAAGGAACTGCTCATCCCAGTCAGGCCCAGAGAGGTTACCTTGCCTCTCCATCTCTGTCCCTGTGTGCCCAGCCATGCCCACTGTCCCTGTCCCTCACATTCTATCACTGTGACCTCTGGGGAGTGCCCATTGACCTCATCTTCCTTCACTAATATCTTATTTCTTTCACCTGATCCTGTCCTTTCCCCGTGACCTCTGACCTGTGGCCTTCCCTGGGTCCAGAACACCCCTGTCCTCTCCTGTCTGCACACCAGGGTGGACTCTTGCGGTCGCACTAGTG
>ENSMUSG00000043670.82|Diras1
GCTTCGATATCCGCATGCTACTGCTCATCCCAGTCAGGCCCAGAGAGGTTACCTTGCCTCTCCATCTCTGTCCCTGTGTGCCCAGCCATGCCCACTGTCCCTGTCCCTCACATTCTATCACTGTGACCTCTGGGGAGTGCCCATTGACCTCATCTTCCTTCACTAATATCTTATTTCTTTCACCTGATCCTGTCCTTTCCCCGTGACCTCTGACCTGTGGCCTTCCCTGGGTCCAGAACACCCCTGTCCTCTCCTGTCTGCACACCAGGGTGGATGGGCCCTCTTGCGGTCGCACTAGTG
>ENSMUSG00000043670.83|Diras1
GCTTCGATATCCGCATGCTAATCCCAGTCAGGCCCAGAGAGGTTACCTTGCCTCTCCATCTCTGTCCCTGTGTGCCCAGCCATGCCCACTGTCCCTGTCCCTCACATTCTATCACTGTGACCTCTGGGGAGTGCCCATTGACCTCATCTTCCTTCACTAATATCTTATTTCTTTCACCTGATCCTGTCCTTTCCCCGTGACCTCTGACCTGTGGCCTTCCCTGGGTCCAGAACACCCCTGTCCTCTCCTGTCTGCACACCAGGGTGGATGGGCCCGAGGGCTCTTGCGGTCGCACTAGTG
>ENSMUSG00000043670.84|Diras1
GCTTCGATATCCGCATGCTAGTCAGGCCCAGAGAGGTTACCTTGCCTCTCCATCTCTGTCCCTGTGTGCCCAGCCATGCCCACTGTCCCTGTCCCTCACATTCTATCACTGTGACCTCTGGGGAGTGCCCATTGACCTCATCTTCCTTCACTAATATCTTATTTCTTTCACCTGATCCTGTCCTTTCCCCGTGACCTCTGACCTGTGGCCTTCCCTGGGTCCAGAACACCCCTGTCCTCTCCTGTCTGCACACCAGGGTGGATGGGCCCGAGGGCTGGGCCTCTTGCGGTCGCACTAGTG
>ENSMUSG00000043670.85|Diras1
GCTTCGATATCCGCATGCTACCCAGAGAGGTTACCTTGCCTCTCCATCTCTGTCCCTGTGTGCCCAGCCATGCCCACTGTCCCTGTCCCTCACATTCTATCACTGTGACCTCTGGGGAGTGCCCATTGACCTCATCTTCCTTCACTAATATCTTATTTCTTTCACCTGATCCTGTCCTTTCCCCGTGACCTCTGACCTGTGGCCTTCCCTGGGTCCAGAACACCCCTGTCCTCTCCTGTCTGCACACCAGGGTGGATGGGCCCGAGGGCTGGGCCTCAGGCTCTTGCGGTCGCACTAGTG
>ENSMUSG00000043670.86|Diras1
GCTTCGATATCCGCATGCTAGAGGTTACCTTGCCTCTCCATCTCTGTCCCTGTGTGCCCAGCCATGCCCACTGTCCCTGTCCCTCACATTCTATCACTGTGACCTCTGGGGAGTGCCCATTGACCTCATCTTCCTTCACTAATATCTTATTTCTTTCACCTGATCCTGTCCTTTCCCCGTGACCTCTGACCTGTGGCCTTCCCTGGGTCCAGAACACCCCTGTCCTCTCCTGTCTGCACACCAGGGTGGATGGGCCCGAGGGCTGGGCCTCAGGCACCAGCTCTTGCGGTCGCACTAGTG
>ENSMUSG00000043670.87|Diras1
GCTTCGATATCCGCATGCTAACCTTGCCTCTCCATCTCTGTCCCTGTGTGCCCAGCCATGCCCACTGTCCCTGTCCCTCACATTCTATCACTGTGACCTCTGGGGAGTGCCCATTGACCTCATCTTCCTTCACTAATATCTTATTTCTTTCACCTGATCCTGTCCTTTCCCCGTGACCTCTGACCTGTGGCCTTCCCTGGGTCCAGAACACCCCTGTCCTCTCCTGTCTGCACACCAGGGTGGATGGGCCCGAGGGCTGGGCCTCAGGCACCAGGCAATACTCTTGCGGTCGCACTAGTG
>ENSMUSG00000043670.88|Diras1
GCTTCGATATCCGCATGCTACCTCTCCATCTCTGTCCCTGTGTGCCCAGCCATGCCCACTGTCCCTGTCCCTCACATTCTATCACTGTGACCTCTGGGGAGTGCCCATTGACCTCATCTTCCTTCACTAATATCTTATTTCTTTCACCTGATCCTGTCCTTTCCCCGTGACCTCTGACCTGTGGCCTTCCCTGGGTCCAGAACACCCCTGTCCTCTCCTGTCTGCACACCAGGGTGGATGGGCCCGAGGGCTGGGCCTCAGGCACCAGGCAATAAACACACTCTTGCGGTCGCACTAGTG
>ENSMUSG00000043670.89|Diras1
GCTTCGATATCCGCATGCTACATCTCTGTCCCTGTGTGCCCAGCCATGCCCACTGTCCCTGTCCCTCACATTCTATCACTGTGACCTCTGGGGAGTGCCCATTGACCTCATCTTCCTTCACTAATATCTTATTTCTTTCACCTGATCCTGTCCTTTCCCCGTGACCTCTGACCTGTGGCCTTCCCTGGGTCCAGAACACCCCTGTCCTCTCCTGTCTGCACACCAGGGTGGATGGGCCCGAGGGCTGGGCCTCAGGCACCAGGCAATAAACACAGGGCCTCTCTTGCGGTCGCACTAGTG
>ENSMUSG00000043670.90|Diras1
GCTTCGATATCCGCATGCTATGTCCCTGTGTGCCCAGCCATGCCCACTGTCCCTGTCCCTCACATTCTATCACTGTGACCTCTGGGGAGTGCCCATTGACCTCATCTTCCTTCACTAATATCTTATTTCTTTCACCTGATCCTGTCCTTTCCCCGTGACCTCTGACCTGTGGCCTTCCCTGGGTCCAGAACACCCCTGTCCTCTCCTGTCTGCACACCAGGGTGGATGGGCCCGAGGGCTGGGCCTCAGGCACCAGGCAATAAACACAGGGCCTGCAGCACTCTTGCGGTCGCACTAGTG
>ENSMUSG00000043670.91|Diras1
GCTTCGATATCCGCATGCTATGTGTGCCCAGCCATGCCCACTGTCCCTGTCCCTCACATTCTATCACTGTGACCTCTGGGGAGTGCCCATTGACCTCATCTTCCTTCACTAATATCTTATTTCTTTCACCTGATCCTGTCCTTTCCCCGTGACCTCTGACCTGTGGCCTTCCCTGGGTCCAGAACACCCCTGTCCTCTCCTGTCTGCACACCAGGGTGGATGGGCCCGAGGGCTGGGCCTCAGGCACCAGGCAATAAACACAGGGCCTGCAGCAATGCCCCTCTTGCGGTCGCACTAGTG
>ENSMUSG00000043670.92|Diras1
GCTTCGATATCCGCATGCTACCCAGCCATGCCCACTGTCCCTGTCCCTCACATTCTATCACTGTGACCTCTGGGGAGTGCCCATTGACCTCATCTTCCTTCACTAATATCTTATTTCTTTCACCTGATCCTGTCCTTTCCCCGTGACCTCTGACCTGTGGCCTTCCCTGGGTCCAGAACACCCCTGTCCTCTCCTGTCTGCACACCAGGGTGGATGGGCCCGAGGGCTGGGCCTCAGGCACCAGGCAATAAACACAGGGCCTGCAGCAATGCCCTGGCCACTCTTGCGGTCGCACTAGTG
>ENSMUSG00000043670.93|Diras1
GCTTCGATATCCGCATGCTACATGCCCACTGTCCCTGTCCCTCACATTCTATCACTGTGACCTCTGGGGAGTGCCCATTGACCTCATCTTCCTTCACTAATATCTTATTTCTTTCACCTGATCCTGTCCTTTCCCCGTGACCTCTGACCTGTGGCCTTCCCTGGGTCCAGAACACCCCTGTCCTCTCCTGTCTGCACACCAGGGTGGATGGGCCCGAGGGCTGGGCCTCAGGCACCAGGCAATAAACACAGGGCCTGCAGCAATGCCCTGGCCACCCCGACTCTTGCGGTCGCACTAGTG
>ENSMUSG00000043670.94|Diras1
GCTTCGATATCCGCATGCTACACTGTCCCTGTCCCTCACATTCTATCACTGTGACCTCTGGGGAGTGCCCATTGACCTCATCTTCCTTCACTAATATCTTATTTCTTTCACCTGATCCTGTCCTTTCCCCGTGACCTCTGACCTGTGGCCTTCCCTGGGTCCAGAACACCCCTGTCCTCTCCTGTCTGCACACCAGGGTGGATGGGCCCGAGGGCTGGGCCTCAGGCACCAGGCAATAAACACAGGGCCTGCAGCAATGCCCTGGCCACCCCGAGTACCACTCTTGCGGTCGCACTAGTG
>ENSMUSG00000043670.95|Diras1
GCTTCGATATCCGCATGCTACCCTGTCCCTCACATTCTATCACTGTGACCTCTGGGGAGTGCCCATTGACCTCATCTTCCTTCACTAATATCTTATTTCTTTCACCTGATCCTGTCCTTTCCCCGTGACCTCTGACCTGTGGCCTTCCCTGGGTCCAGAACACCCCTGTCCTCTCCTGTCTGCACACCAGGGTGGATGGGCCCGAGGGCTGGGCCTCAGGCACCAGGCAATAAACACAGGGCCTGCAGCAATGCCCTGGCCACCCCGAGTACCACCTCTGCTCTTGCGGTCGCACTAGTG
>ENSMUSG00000043670.96|Diras1
GCTTCGATATCCGCATGCTACCCTCACATTCTATCACTGTGACCTCTGGGGAGTGCCCATTGACCTCATCTTCCTTCACTAATATCTTATTTCTTTCACCTGATCCTGTCCTTTCCCCGTGACCTCTGACCTGTGGCCTTCCCTGGGTCCAGAACACCCCTGTCCTCTCCTGTCTGCACACCAGGGTGGATGGGCCCGAGGGCTGGGCCTCAGGCACCAGGCAATAAACACAGGGCCTGCAGCAATGCCCTGGCCACCCCGAGTACCACCTCTGGAATAGCTCTTGCGGTCGCACTAGTG
>ENSMUSG00000043670.97|Diras1
GCTTCGATATCCGCATGCTACATTCTATCACTGTGACCTCTGGGGAGTGCCCATTGACCTCATCTTCCTTCACTAATATCTTATTTCTTTCACCTGATCCTGTCCTTTCCCCGTGACCTCTGACCTGTGGCCTTCCCTGGGTCCAGAACACCCCTGTCCTCTCCTGTCTGCACACCAGGGTGGATGGGCCCGAGGGCTGGGCCTCAGGCACCAGGCAATAAACACAGGGCCTGCAGCAATGCCCTGGCCACCCCGAGTACCACCTCTGGAATAGCAGACGCTCTTGCGGTCGCACTAGTG
>ENSMUSG00000043670.98|Diras1
GCTTCGATATCCGCATGCTAATCACTGTGACCTCTGGGGAGTGCCCATTGACCTCATCTTCCTTCACTAATATCTTATTTCTTTCACCTGATCCTGTCCTTTCCCCGTGACCTCTGACCTGTGGCCTTCCCTGGGTCCAGAACACCCCTGTCCTCTCCTGTCTGCACACCAGGGTGGATGGGCCCGAGGGCTGGGCCTCAGGCACCAGGCAATAAACACAGGGCCTGCAGCAATGCCCTGGCCACCCCGAGTACCACCTCTGGAATAGCAGACGCCCACACTCTTGCGGTCGCACTAGTG
>ENSMUSG00000043670.99|Diras1
GCTTCGATATCCGCATGCTAGTGACCTCTGGGGAGTGCCCATTGACCTCATCTTCCTTCACTAATATCTTATTTCTTTCACCTGATCCTGTCCTTTCCCCGTGACCTCTGACCTGTGGCCTTCCCTGGGTCCAGAACACCCCTGTCCTCTCCTGTCTGCACACCAGGGTGGATGGGCCCGAGGGCTGGGCCTCAGGCACCAGGCAATAAACACAGGGCCTGCAGCAATGCCCTGGCCACCCCGAGTACCACCTCTGGAATAGCAGACGCCCACAGCACAACTCTTGCGGTCGCACTAGTG
>ENSMUSG00000043670.100|Diras1
GCTTCGATATCCGCATGCTATCTGGGGAGTGCCCATTGACCTCATCTTCCTTCACTAATATCTTATTTCTTTCACCTGATCCTGTCCTTTCCCCGTGACCTCTGACCTGTGGCCTTCCCTGGGTCCAGAACACCCCTGTCCTCTCCTGTCTGCACACCAGGGTGGATGGGCCCGAGGGCTGGGCCTCAGGCACCAGGCAATAAACACAGGGCCTGCAGCAATGCCCTGGCCACCCCGAGTACCACCTCTGGAATAGCAGACGCCCACAGCACAAGCCCAGCTCTTGCGGTCGCACTAGTG
>ENSMUSG00000043670.101|Diras1
GCTTCGATATCCGCATGCTAGAGTGCCCATTGACCTCATCTTCCTTCACTAATATCTTATTTCTTTCACCTGATCCTGTCCTTTCCCCGTGACCTCTGACCTGTGGCCTTCCCTGGGTCCAGAACACCCCTGTCCTCTCCTGTCTGCACACCAGGGTGGATGGGCCCGAGGGCTGGGCCTCAGGCACCAGGCAATAAACACAGGGCCTGCAGCAATGCCCTGGCCACCCCGAGTACCACCTCTGGAATAGCAGACGCCCACAGCACAAGCCCAGGACTGTCTCTTGCGGTCGCACTAGTG
>ENSMUSG00000043670.102|Diras1
GCTTCGATATCCGCATGCTACCATTGACCTCATCTTCCTTCACTAATATCTTATTTCTTTCACCTGATCCTGTCCTTTCCCCGTGACCTCTGACCTGTGGCCTTCCCTGGGTCCAGAACACCCCTGTCCTCTCCTGTCTGCACACCAGGGTGGATGGGCCCGAGGGCTGGGCCTCAGGCACCAGGCAATAAACACAGGGCCTGCAGCAATGCCCTGGCCACCCCGAGTACCACCTCTGGAATAGCAGACGCCCACAGCACAAGCCCAGGACTGTCCCTTCCTCTTGCGGTCGCACTAGTG
>ENSMUSG00000043670.103|Diras1
GCTTCGATATCCGCATGCTAACCTCATCTTCCTTCACTAATATCTTATTTCTTTCACCTGATCCTGTCCTTTCCCCGTGACCTCTGACCTGTGGCCTTCCCTGGGTCCAGAACACCCCTGTCCTCTCCTGTCTGCACACCAGGGTGGATGGGCCCGAGGGCTGGGCCTCAGGCACCAGGCAATAAACACAGGGCCTGCAGCAATGCCCTGGCCACCCCGAGTACCACCTCTGGAATAGCAGACGCCCACAGCACAAGCCCAGGACTGTCCCTTCAGGGGACTCTTGCGGTCGCACTAGTG
>ENSMUSG00000043670.104|Diras1
GCTTCGATATCCGCATGCTATCTTCCTTCACTAATATCTTATTTCTTTCACCTGATCCTGTCCTTTCCCCGTGACCTCTGACCTGTGGCCTTCCCTGGGTCCAGAACACCCCTGTCCTCTCCTGTCTGCACACCAGGGTGGATGGGCCCGAGGGCTGGGCCTCAGGCACCAGGCAATAAACACAGGGCCTGCAGCAATGCCCTGGCCACCCCGAGTACCACCTCTGGAATAGCAGACGCCCACAGCACAAGCCCAGGACTGTCCCTTCAGGGGAGGCACACTCTTGCGGTCGCACTAGTG
>ENSMUSG00000043670.105|Diras1
GCTTCGATATCCGCATGCTATTCACTAATATCTTATTTCTTTCACCTGATCCTGTCCTTTCCCCGTGACCTCTGACCTGTGGCCTTCCCTGGGTCCAGAACACCCCTGTCCTCTCCTGTCTGCACACCAGGGTGGATGGGCCCGAGGGCTGGGCCTCAGGCACCAGGCAATAAACACAGGGCCTGCAGCAATGCCCTGGCCACCCCGAGTACCACCTCTGGAATAGCAGACGCCCACAGCACAAGCCCAGGACTGTCCCTTCAGGGGAGGCACACTGGAACTCTTGCGGTCGCACTAGTG
>ENSMUSG00000043670.106|Diras1
GCTTCGATATCCGCATGCTAAATATCTTATTTCTTTCACCTGATCCTGTCCTTTCCCCGTGACCTCTGACCTGTGGCCTTCCCTGGGTCCAGAACACCCCTGTCCTCTCCTGTCTGCACACCAGGGTGGATGGGCCCGAGGGCTGGGCCTCAGGCACCAGGCAATAAACACAGGGCCTGCAGCAATGCCCTGGCCACCCCGAGTACCACCTCTGGAATAGCAGACGCCCACAGCACAAGCCCAGGACTGTCCCTTCAGGGGAGGCACACTGGAACCCTGACTCTTGCGGTCGCACTAGTG
>ENSMUSG00000043670.107|Diras1
GCTTCGATATCCGCATGCTATTATTTCTTTCACCTGATCCTGTCCTTTCCCCGTGACCTCTGACCTGTGGCCTTCCCTGGGTCCAGAACACCCCTGTCCTCTCCTGTCTGCACACCAGGGTGGATGGGCCCGAGGGCTGGGCCTCAGGCACCAGGCAATAAACACAGGGCCTGCAGCAATGCCCTGGCCACCCCGAGTACCACCTCTGGAATAGCAGACGCCCACAGCACAAGCCCAGGACTGTCCCTTCAGGGGAGGCACACTGGAACCCTGAACTTGGCTCTTGCGGTCGCACTAGTG
>ENSMUSG00000043670.108|Diras1
GCTTCGATATCCGCATGCTACTTTCACCTGATCCTGTCCTTTCCCCGTGACCTCTGACCTGTGGCCTTCCCTGGGTCCAGAACACCCCTGTCCTCTCCTGTCTGCACACCAGGGTGGATGGGCCCGAGGGCTGGGCCTCAGGCACCAGGCAATAAACACAGGGCCTGCAGCAATGCCCTGGCCACCCCGAGTACCACCTCTGGAATAGCAGACGCCCACAGCACAAGCCCAGGACTGTCCCTTCAGGGGAGGCACACTGGAACCCTGAACTTGGAGTGTGCTCTTGCGGTCGCACTAGTG
>ENSMUSG00000043670.109|Diras1
GCTTCGATATCCGCATGCTACCTGATCCTGTCCTTTCCCCGTGACCTCTGACCTGTGGCCTTCCCTGGGTCCAGAACACCCCTGTCCTCTCCTGTCTGCACACCAGGGTGGATGGGCCCGAGGGCTGGGCCTCAGGCACCAGGCAATAAACACAGGGCCTGCAGCAATGCCCTGGCCACCCCGAGTACCACCTCTGGAATAGCAGACGCCCACAGCACAAGCCCAGGACTGTCCCTTCAGGGGAGGCACACTGGAACCCTGAACTTGGAGTGTGGAGTGGCTCTTGCGGTCGCACTAGTG
>ENSMUSG00000043670.110|Diras1
GCTTCGATATCCGCATGCTACCTGTCCTTTCCCCGTGACCTCTGACCTGTGGCCTTCCCTGGGTCCAGAACACCCCTGTCCTCTCCTGTCTGCACACCAGGGTGGATGGGCCCGAGGGCTGGGCCTCAGGCACCAGGCAATAAACACAGGGCCTGCAGCAATGCCCTGGCCACCCCGAGTACCACCTCTGGAATAGCAGACGCCCACAGCACAAGCCCAGGACTGTCCCTTCAGGGGAGGCACACTGGAACCCTGAACTTGGAGTGTGGAGTGGCTGCCTCTCTTGCGGTCGCACTAGTG
>ENSMUSG00000043670.111|Diras1
GCTTCGATATCCGCATGCTACTTTCCCCGTGACCTCTGACCTGTGGCCTTCCCTGGGTCCAGAACACCCCTGTCCTCTCCTGTCTGCACACCAGGGTGGATGGGCCCGAGGGCTGGGCCTCAGGCACCAGGCAATAAACACAGGGCCTGCAGCAATGCCCTGGCCACCCCGAGTACCACCTCTGGAATAGCAGACGCCCACAGCACAAGCCCAGGACTGTCCCTTCAGGGGAGGCACACTGGAACCCTGAACTTGGAGTGTGGAGTGGCTGCCTGGACACCTCTTGCGGTCGCACTAGTG
>ENSMUSG00000043670.112|Diras1
GCTTCGATATCCGCATGCTACCGTGACCTCTGACCTGTGGCCTTCCCTGGGTCCAGAACACCCCTGTCCTCTCCTGTCTGCACACCAGGGTGGATGGGCCCGAGGGCTGGGCCTCAGGCACCAGGCAATAAACACAGGGCCTGCAGCAATGCCCTGGCCACCCCGAGTACCACCTCTGGAATAGCAGACGCCCACAGCACAAGCCCAGGACTGTCCCTTCAGGGGAGGCACACTGGAACCCTGAACTTGGAGTGTGGAGTGGCTGCCTGGACACTGCCCACTCTTGCGGTCGCACTAGTG
>ENSMUSG00000043670.113|Diras1
GCTTCGATATCCGCATGCTACCTCTGACCTGTGGCCTTCCCTGGGTCCAGAACACCCCTGTCCTCTCCTGTCTGCACACCAGGGTGGATGGGCCCGAGGGCTGGGCCTCAGGCACCAGGCAATAAACACAGGGCCTGCAGCAATGCCCTGGCCACCCCGAGTACCACCTCTGGAATAGCAGACGCCCACAGCACAAGCCCAGGACTGTCCCTTCAGGGGAGGCACACTGGAACCCTGAACTTGGAGTGTGGAGTGGCTGCCTGGACACTGCCCACCTGGACTCTTGCGGTCGCACTAGTG
>ENSMUSG00000043670.114|Diras1
GCTTCGATATCCGCATGCTAACCTGTGGCCTTCCCTGGGTCCAGAACACCCCTGTCCTCTCCTGTCTGCACACCAGGGTGGATGGGCCCGAGGGCTGGGCCTCAGGCACCAGGCAATAAACACAGGGCCTGCAGCAATGCCCTGGCCACCCCGAGTACCACCTCTGGAATAGCAGACGCCCACAGCACAAGCCCAGGACTGTCCCTTCAGGGGAGGCACACTGGAACCCTGAACTTGGAGTGTGGAGTGGCTGCCTGGACACTGCCCACCTGGACACCAGCTCTTGCGGTCGCACTAGTG
>ENSMUSG00000043670.115|Diras1
GCTTCGATATCCGCATGCTAGGCCTTCCCTGGGTCCAGAACACCCCTGTCCTCTCCTGTCTGCACACCAGGGTGGATGGGCCCGAGGGCTGGGCCTCAGGCACCAGGCAATAAACACAGGGCCTGCAGCAATGCCCTGGCCACCCCGAGTACCACCTCTGGAATAGCAGACGCCCACAGCACAAGCCCAGGACTGTCCCTTCAGGGGAGGCACACTGGAACCCTGAACTTGGAGTGTGGAGTGGCTGCCTGGACACTGCCCACCTGGACACCAGCCTTCTCTCTTGCGGTCGCACTAGTG
>ENSMUSG00000043670.116|Diras1
GCTTCGATATCCGCATGCTACCCTGGGTCCAGAACACCCCTGTCCTCTCCTGTCTGCACACCAGGGTGGATGGGCCCGAGGGCTGGGCCTCAGGCACCAGGCAATAAACACAGGGCCTGCAGCAATGCCCTGGCCACCCCGAGTACCACCTCTGGAATAGCAGACGCCCACAGCACAAGCCCAGGACTGTCCCTTCAGGGGAGGCACACTGGAACCCTGAACTTGGAGTGTGGAGTGGCTGCCTGGACACTGCCCACCTGGACACCAGCCTTCTGCTGAGCTCTTGCGGTCGCACTAGTG
>ENSMUSG00000043670.117|Diras1
GCTTCGATATCCGCATGCTAGTCCAGAACACCCCTGTCCTCTCCTGTCTGCACACCAGGGTGGATGGGCCCGAGGGCTGGGCCTCAGGCACCAGGCAATAAACACAGGGCCTGCAGCAATGCCCTGGCCACCCCGAGTACCACCTCTGGAATAGCAGACGCCCACAGCACAAGCCCAGGACTGTCCCTTCAGGGGAGGCACACTGGAACCCTGAACTTGGAGTGTGGAGTGGCTGCCTGGACACTGCCCACCTGGACACCAGCCTTCTGCTGAGATAGAGCTCTTGCGGTCGCACTAGTG
>ENSMUSG00000043670.118|Diras1
GCTTCGATATCCGCATGCTAAACACCCCTGTCCTCTCCTGTCTGCACACCAGGGTGGATGGGCCCGAGGGCTGGGCCTCAGGCACCAGGCAATAAACACAGGGCCTGCAGCAATGCCCTGGCCACCCCGAGTACCACCTCTGGAATAGCAGACGCCCACAGCACAAGCCCAGGACTGTCCCTTCAGGGGAGGCACACTGGAACCCTGAACTTGGAGTGTGGAGTGGCTGCCTGGACACTGCCCACCTGGACACCAGCCTTCTGCTGAGATAGAGACCTTGCTCTTGCGGTCGCACTAGTG
>ENSMUSG00000043670.119|Diras1
GCTTCGATATCCGCATGCTACCTGTCCTCTCCTGTCTGCACACCAGGGTGGATGGGCCCGAGGGCTGGGCCTCAGGCACCAGGCAATAAACACAGGGCCTGCAGCAATGCCCTGGCCACCCCGAGTACCACCTCTGGAATAGCAGACGCCCACAGCACAAGCCCAGGACTGTCCCTTCAGGGGAGGCACACTGGAACCCTGAACTTGGAGTGTGGAGTGGCTGCCTGGACACTGCCCACCTGGACACCAGCCTTCTGCTGAGATAGAGACCTTGGCACAGCTCTTGCGGTCGCACTAGTG
>ENSMUSG00000043670.120|Diras1
GCTTCGATATCCGCATGCTACTCTCCTGTCTGCACACCAGGGTGGATGGGCCCGAGGGCTGGGCCTCAGGCACCAGGCAATAAACACAGGGCCTGCAGCAATGCCCTGGCCACCCCGAGTACCACCTCTGGAATAGCAGACGCCCACAGCACAAGCCCAGGACTGTCCCTTCAGGGGAGGCACACTGGAACCCTGAACTTGGAGTGTGGAGTGGCTGCCTGGACACTGCCCACCTGGACACCAGCCTTCTGCTGAGATAGAGACCTTGGCACAGTGGCACCTCTTGCGGTCGCACTAGTG
>ENSMUSG00000043670.121|Diras1
GCTTCGATATCCGCATGCTATGTCTGCACACCAGGGTGGATGGGCCCGAGGGCTGGGCCTCAGGCACCAGGCAATAAACACAGGGCCTGCAGCAATGCCCTGGCCACCCCGAGTACCACCTCTGGAATAGCAGACGCCCACAGCACAAGCCCAGGACTGTCCCTTCAGGGGAGGCACACTGGAACCCTGAACTTGGAGTGTGGAGTGGCTGCCTGGACACTGCCCACCTGGACACCAGCCTTCTGCTGAGATAGAGACCTTGGCACAGTGGCACCTCGACCTCTTGCGGTCGCACTAGTG
>ENSMUSG00000043670.122|Diras1
GCTTCGATATCCGCATGCTACACACCAGGGTGGATGGGCCCGAGGGCTGGGCCTCAGGCACCAGGCAATAAACACAGGGCCTGCAGCAATGCCCTGGCCACCCCGAGTACCACCTCTGGAATAGCAGACGCCCACAGCACAAGCCCAGGACTGTCCCTTCAGGGGAGGCACACTGGAACCCTGAACTTGGAGTGTGGAGTGGCTGCCTGGACACTGCCCACCTGGACACCAGCCTTCTGCTGAGATAGAGACCTTGGCACAGTGGCACCTCGACAGCCACCTCTTGCGGTCGCACTAGTG
>ENSMUSG00000043670.123|Diras1
GCTTCGATATCCGCATGCTAAGGGTGGATGGGCCCGAGGGCTGGGCCTCAGGCACCAGGCAATAAACACAGGGCCTGCAGCAATGCCCTGGCCACCCCGAGTACCACCTCTGGAATAGCAGACGCCCACAGCACAAGCCCAGGACTGTCCCTTCAGGGGAGGCACACTGGAACCCTGAACTTGGAGTGTGGAGTGGCTGCCTGGACACTGCCCACCTGGACACCAGCCTTCTGCTGAGATAGAGACCTTGGCACAGTGGCACCTCGACAGCCACCCCGACCTCTTGCGGTCGCACTAGTG
>ENSMUSG00000043670.124|Diras1
GCTTCGATATCCGCATGCTAGATGGGCCCGAGGGCTGGGCCTCAGGCACCAGGCAATAAACACAGGGCCTGCAGCAATGCCCTGGCCACCCCGAGTACCACCTCTGGAATAGCAGACGCCCACAGCACAAGCCCAGGACTGTCCCTTCAGGGGAGGCACACTGGAACCCTGAACTTGGAGTGTGGAGTGGCTGCCTGGACACTGCCCACCTGGACACCAGCCTTCTGCTGAGATAGAGACCTTGGCACAGTGGCACCTCGACAGCCACCCCGACTGGGGGCTCTTGCGGTCGCACTAGTG
>ENSMUSG00000043670.125|Diras1
GCTTCGATATCCGCATGCTACCCGAGGGCTGGGCCTCAGGCACCAGGCAATAAACACAGGGCCTGCAGCAATGCCCTGGCCACCCCGAGTACCACCTCTGGAATAGCAGACGCCCACAGCACAAGCCCAGGACTGTCCCTTCAGGGGAGGCACACTGGAACCCTGAACTTGGAGTGTGGAGTGGCTGCCTGGACACTGCCCACCTGGACACCAGCCTTCTGCTGAGATAGAGACCTTGGCACAGTGGCACCTCGACAGCCACCCCGACTGGGGGTTTGGGCTCTTGCGGTCGCACTAGTG
>ENSMUSG00000043670.126|Diras1
GCTTCGATATCCGCATGCTAGGCTGGGCCTCAGGCACCAGGCAATAAACACAGGGCCTGCAGCAATGCCCTGGCCACCCCGAGTACCACCTCTGGAATAGCAGACGCCCACAGCACAAGCCCAGGACTGTCCCTTCAGGGGAGGCACACTGGAACCCTGAACTTGGAGTGTGGAGTGGCTGCCTGGACACTGCCCACCTGGACACCAGCCTTCTGCTGAGATAGAGACCTTGGCACAGTGGCACCTCGACAGCCACCCCGACTGGGGGTTTGGGGTGCTGCTCTTGCGGTCGCACTAGTG
>ENSMUSG00000043670.127|Diras1
GCTTCGATATCCGCATGCTAGCCTCAGGCACCAGGCAATAAACACAGGGCCTGCAGCAATGCCCTGGCCACCCCGAGTACCACCTCTGGAATAGCAGACGCCCACAGCACAAGCCCAGGACTGTCCCTTCAGGGGAGGCACACTGGAACCCTGAACTTGGAGTGTGGAGTGGCTGCCTGGACACTGCCCACCTGGACACCAGCCTTCTGCTGAGATAGAGACCTTGGCACAGTGGCACCTCGACAGCCACCCCGACTGGGGGTTTGGGGTGCTGAGGGTGCTCTTGCGGTCGCACTAGTG
>ENSMUSG00000043670.128|Diras1
GCTTCGATATCCGCATGCTAGGCACCAGGCAATAAACACAGGGCCTGCAGCAATGCCCTGGCCACCCCGAGTACCACCTCTGGAATAGCAGACGCCCACAGCACAAGCCCAGGACTGTCCCTTCAGGGGAGGCACACTGGAACCCTGAACTTGGAGTGTGGAGTGGCTGCCTGGACACTGCCCACCTGGACACCAGCCTTCTGCTGAGATAGAGACCTTGGCACAGTGGCACCTCGACAGCCACCCCGACTGGGGGTTTGGGGTGCTGAGGGTGGGGTGCCTCTTGCGGTCGCACTAGTG
>ENSMUSG00000043670.129|Diras1
GCTTCGATATCCGCATGCTAAGGCAATAAACACAGGGCCTGCAGCAATGCCCTGGCCACCCCGAGTACCACCTCTGGAATAGCAGACGCCCACAGCACAAGCCCAGGACTGTCCCTTCAGGGGAGGCACACTGGAACCCTGAACTTGGAGTGTGGAGTGGCTGCCTGGACACTGCCCACCTGGACACCAGCCTTCTGCTGAGATAGAGACCTTGGCACAGTGGCACCTCGACAGCCACCCCGACTGGGGGTTTGGGGTGCTGAGGGTGGGGTGCCCAGCTCTCTTGCGGTCGCACTAGTG
>ENSMUSG00000043670.130|Diras1
GCTTCGATATCCGCATGCTATAAACACAGGGCCTGCAGCAATGCCCTGGCCACCCCGAGTACCACCTCTGGAATAGCAGACGCCCACAGCACAAGCCCAGGACTGTCCCTTCAGGGGAGGCACACTGGAACCCTGAACTTGGAGTGTGGAGTGGCTGCCTGGACACTGCCCACCTGGACACCAGCCTTCTGCTGAGATAGAGACCTTGGCACAGTGGCACCTCGACAGCCACCCCGACTGGGGGTTTGGGGTGCTGAGGGTGGGGTGCCCAGCTGAGAGTCTCTTGCGGTCGCACTAGTG
>ENSMUSG00000043670.131|Diras1
GCTTCGATATCCGCATGCTACAGGGCCTGCAGCAATGCCCTGGCCACCCCGAGTACCACCTCTGGAATAGCAGACGCCCACAGCACAAGCCCAGGACTGTCCCTTCAGGGGAGGCACACTGGAACCCTGAACTTGGAGTGTGGAGTGGCTGCCTGGACACTGCCCACCTGGACACCAGCCTTCTGCTGAGATAGAGACCTTGGCACAGTGGCACCTCGACAGCCACCCCGACTGGGGGTTTGGGGTGCTGAGGGTGGGGTGCCCAGCTGAGAGTCTATCACTCTTGCGGTCGCACTAGTG
>ENSMUSG00000043670.132|Diras1
GCTTCGATATCCGCATGCTACTGCAGCAATGCCCTGGCCACCCCGAGTACCACCTCTGGAATAGCAGACGCCCACAGCACAAGCCCAGGACTGTCCCTTCAGGGGAGGCACACTGGAACCCTGAACTTGGAGTGTGGAGTGGCTGCCTGGACACTGCCCACCTGGACACCAGCCTTCTGCTGAGATAGAGACCTTGGCACAGTGGCACCTCGACAGCCACCCCGACTGGGGGTTTGGGGTGCTGAGGGTGGGGTGCCCAGCTGAGAGTCTATCAGCAAAGCTCTTGCGGTCGCACTAGTG
>ENSMUSG00000043670.133|Diras1
GCTTCGATATCCGCATGCTACAATGCCCTGGCCACCCCGAGTACCACCTCTGGAATAGCAGACGCCCACAGCACAAGCCCAGGACTGTCCCTTCAGGGGAGGCACACTGGAACCCTGAACTTGGAGTGTGGAGTGGCTGCCTGGACACTGCCCACCTGGACACCAGCCTTCTGCTGAGATAGAGACCTTGGCACAGTGGCACCTCGACAGCCACCCCGACTGGGGGTTTGGGGTGCTGAGGGTGGGGTGCCCAGCTGAGAGTCTATCAGCAAAGTCCCTGCTCTTGCGGTCGCACTAGTG
>ENSMUSG00000043670.134|Diras1
GCTTCGATATCCGCATGCTACCTGGCCACCCCGAGTACCACCTCTGGAATAGCAGACGCCCACAGCACAAGCCCAGGACTGTCCCTTCAGGGGAGGCACACTGGAACCCTGAACTTGGAGTGTGGAGTGGCTGCCTGGACACTGCCCACCTGGACACCAGCCTTCTGCTGAGATAGAGACCTTGGCACAGTGGCACCTCGACAGCCACCCCGACTGGGGGTTTGGGGTGCTGAGGGTGGGGTGCCCAGCTGAGAGTCTATCAGCAAAGTCCCTGTGTGCGCTCTTGCGGTCGCACTAGTG
>ENSMUSG00000043670.135|Diras1
GCTTCGATATCCGCATGCTACACCCCGAGTACCACCTCTGGAATAGCAGACGCCCACAGCACAAGCCCAGGACTGTCCCTTCAGGGGAGGCACACTGGAACCCTGAACTTGGAGTGTGGAGTGGCTGCCTGGACACTGCCCACCTGGACACCAGCCTTCTGCTGAGATAGAGACCTTGGCACAGTGGCACCTCGACAGCCACCCCGACTGGGGGTTTGGGGTGCTGAGGGTGGGGTGCCCAGCTGAGAGTCTATCAGCAAAGTCCCTGTGTGCGGTGATACTCTTGCGGTCGCACTAGTG
>ENSMUSG00000043670.136|Diras1
GCTTCGATATCCGCATGCTAGAGTACCACCTCTGGAATAGCAGACGCCCACAGCACAAGCCCAGGACTGTCCCTTCAGGGGAGGCACACTGGAACCCTGAACTTGGAGTGTGGAGTGGCTGCCTGGACACTGCCCACCTGGACACCAGCCTTCTGCTGAGATAGAGACCTTGGCACAGTGGCACCTCGACAGCCACCCCGACTGGGGGTTTGGGGTGCTGAGGGTGGGGTGCCCAGCTGAGAGTCTATCAGCAAAGTCCCTGTGTGCGGTGATAGGACTACTCTTGCGGTCGCACTAGTG
>ENSMUSG00000043670.137|Diras1
GCTTCGATATCCGCATGCTACACCTCTGGAATAGCAGACGCCCACAGCACAAGCCCAGGACTGTCCCTTCAGGGGAGGCACACTGGAACCCTGAACTTGGAGTGTGGAGTGGCTGCCTGGACACTGCCCACCTGGACACCAGCCTTCTGCTGAGATAGAGACCTTGGCACAGTGGCACCTCGACAGCCACCCCGACTGGGGGTTTGGGGTGCTGAGGGTGGGGTGCCCAGCTGAGAGTCTATCAGCAAAGTCCCTGTGTGCGGTGATAGGACTAGTGGCTCTCTTGCGGTCGCACTAGTG
>ENSMUSG00000043670.138|Diras1
GCTTCGATATCCGCATGCTATGGAATAGCAGACGCCCACAGCACAAGCCCAGGACTGTCCCTTCAGGGGAGGCACACTGGAACCCTGAACTTGGAGTGTGGAGTGGCTGCCTGGACACTGCCCACCTGGACACCAGCCTTCTGCTGAGATAGAGACCTTGGCACAGTGGCACCTCGACAGCCACCCCGACTGGGGGTTTGGGGTGCTGAGGGTGGGGTGCCCAGCTGAGAGTCTATCAGCAAAGTCCCTGTGTGCGGTGATAGGACTAGTGGCTGCTGCCCTCTTGCGGTCGCACTAGTG
>ENSMUSG00000043670.139|Diras1
GCTTCGATATCCGCATGCTAAGCAGACGCCCACAGCACAAGCCCAGGACTGTCCCTTCAGGGGAGGCACACTGGAACCCTGAACTTGGAGTGTGGAGTGGCTGCCTGGACACTGCCCACCTGGACACCAGCCTTCTGCTGAGATAGAGACCTTGGCACAGTGGCACCTCGACAGCCACCCCGACTGGGGGTTTGGGGTGCTGAGGGTGGGGTGCCCAGCTGAGAGTCTATCAGCAAAGTCCCTGTGTGCGGTGATAGGACTAGTGGCTGCTGCCCTAGGGCTCTTGCGGTCGCACTAGTG
>ENSMUSG00000043670.140|Diras1
GCTTCGATATCCGCATGCTACGCCCACAGCACAAGCCCAGGACTGTCCCTTCAGGGGAGGCACACTGGAACCCTGAACTTGGAGTGTGGAGTGGCTGCCTGGACACTGCCCACCTGGACACCAGCCTTCTGCTGAGATAGAGACCTTGGCACAGTGGCACCTCGACAGCCACCCCGACTGGGGGTTTGGGGTGCTGAGGGTGGGGTGCCCAGCTGAGAGTCTATCAGCAAAGTCCCTGTGTGCGGTGATAGGACTAGTGGCTGCTGCCCTAGGGCTCTGACTCTTGCGGTCGCACTAGTG
>ENSMUSG00000043670.141|Diras1
GCTTCGATATCCGCATGCTACAGCACAAGCCCAGGACTGTCCCTTCAGGGGAGGCACACTGGAACCCTGAACTTGGAGTGTGGAGTGGCTGCCTGGACACTGCCCACCTGGACACCAGCCTTCTGCTGAGATAGAGACCTTGGCACAGTGGCACCTCGACAGCCACCCCGACTGGGGGTTTGGGGTGCTGAGGGTGGGGTGCCCAGCTGAGAGTCTATCAGCAAAGTCCCTGTGTGCGGTGATAGGACTAGTGGCTGCTGCCCTAGGGCTCTGACAGAATCTCTTGCGGTCGCACTAGTG
>ENSMUSG00000043670.142|Diras1
GCTTCGATATCCGCATGCTAAAGCCCAGGACTGTCCCTTCAGGGGAGGCACACTGGAACCCTGAACTTGGAGTGTGGAGTGGCTGCCTGGACACTGCCCACCTGGACACCAGCCTTCTGCTGAGATAGAGACCTTGGCACAGTGGCACCTCGACAGCCACCCCGACTGGGGGTTTGGGGTGCTGAGGGTGGGGTGCCCAGCTGAGAGTCTATCAGCAAAGTCCCTGTGTGCGGTGATAGGACTAGTGGCTGCTGCCCTAGGGCTCTGACAGAATCTGAGCCTCTTGCGGTCGCACTAGTG
>ENSMUSG00000043670.143|Diras1
GCTTCGATATCCGCATGCTAAGGACTGTCCCTTCAGGGGAGGCACACTGGAACCCTGAACTTGGAGTGTGGAGTGGCTGCCTGGACACTGCCCACCTGGACACCAGCCTTCTGCTGAGATAGAGACCTTGGCACAGTGGCACCTCGACAGCCACCCCGACTGGGGGTTTGGGGTGCTGAGGGTGGGGTGCCCAGCTGAGAGTCTATCAGCAAAGTCCCTGTGTGCGGTGATAGGACTAGTGGCTGCTGCCCTAGGGCTCTGACAGAATCTGAGCCTCTTTCTCTTGCGGTCGCACTAGTG
>ENSMUSG00000043670.144|Diras1
GCTTCGATATCCGCATGCTAGTCCCTTCAGGGGAGGCACACTGGAACCCTGAACTTGGAGTGTGGAGTGGCTGCCTGGACACTGCCCACCTGGACACCAGCCTTCTGCTGAGATAGAGACCTTGGCACAGTGGCACCTCGACAGCCACCCCGACTGGGGGTTTGGGGTGCTGAGGGTGGGGTGCCCAGCTGAGAGTCTATCAGCAAAGTCCCTGTGTGCGGTGATAGGACTAGTGGCTGCTGCCCTAGGGCTCTGACAGAATCTGAGCCTCTTTGCTGGTCTCTTGCGGTCGCACTAGTG
>ENSMUSG00000043670.145|Diras1
GCTTCGATATCCGCATGCTATCAGGGGAGGCACACTGGAACCCTGAACTTGGAGTGTGGAGTGGCTGCCTGGACACTGCCCACCTGGACACCAGCCTTCTGCTGAGATAGAGACCTTGGCACAGTGGCACCTCGACAGCCACCCCGACTGGGGGTTTGGGGTGCTGAGGGTGGGGTGCCCAGCTGAGAGTCTATCAGCAAAGTCCCTGTGTGCGGTGATAGGACTAGTGGCTGCTGCCCTAGGGCTCTGACAGAATCTGAGCCTCTTTGCTGGTCATGTGCTCTTGCGGTCGCACTAGTG
>ENSMUSG00000043670.146|Diras1
GCTTCGATATCCGCATGCTAGAGGCACACTGGAACCCTGAACTTGGAGTGTGGAGTGGCTGCCTGGACACTGCCCACCTGGACACCAGCCTTCTGCTGAGATAGAGACCTTGGCACAGTGGCACCTCGACAGCCACCCCGACTGGGGGTTTGGGGTGCTGAGGGTGGGGTGCCCAGCTGAGAGTCTATCAGCAAAGTCCCTGTGTGCGGTGATAGGACTAGTGGCTGCTGCCCTAGGGCTCTGACAGAATCTGAGCCTCTTTGCTGGTCATGTGTACTCTCTCTTGCGGTCGCACTAGTG
>ENSMUSG00000043670.147|Diras1
GCTTCGATATCCGCATGCTACACTGGAACCCTGAACTTGGAGTGTGGAGTGGCTGCCTGGACACTGCCCACCTGGACACCAGCCTTCTGCTGAGATAGAGACCTTGGCACAGTGGCACCTCGACAGCCACCCCGACTGGGGGTTTGGGGTGCTGAGGGTGGGGTGCCCAGCTGAGAGTCTATCAGCAAAGTCCCTGTGTGCGGTGATAGGACTAGTGGCTGCTGCCCTAGGGCTCTGACAGAATCTGAGCCTCTTTGCTGGTCATGTGTACTCTGGAGACCTCTTGCGGTCGCACTAGTG
>ENSMUSG00000043670.148|Diras1
GCTTCGATATCCGCATGCTAAACCCTGAACTTGGAGTGTGGAGTGGCTGCCTGGACACTGCCCACCTGGACACCAGCCTTCTGCTGAGATAGAGACCTTGGCACAGTGGCACCTCGACAGCCACCCCGACTGGGGGTTTGGGGTGCTGAGGGTGGGGTGCCCAGCTGAGAGTCTATCAGCAAAGTCCCTGTGTGCGGTGATAGGACTAGTGGCTGCTGCCCTAGGGCTCTGACAGAATCTGAGCCTCTTTGCTGGTCATGTGTACTCTGGAGACTGTCCCCTCTTGCGGTCGCACTAGTG
>ENSMUSG00000043670.149|Diras1
GCTTCGATATCCGCATGCTAGAACTTGGAGTGTGGAGTGGCTGCCTGGACACTGCCCACCTGGACACCAGCCTTCTGCTGAGATAGAGACCTTGGCACAGTGGCACCTCGACAGCCACCCCGACTGGGGGTTTGGGGTGCTGAGGGTGGGGTGCCCAGCTGAGAGTCTATCAGCAAAGTCCCTGTGTGCGGTGATAGGACTAGTGGCTGCTGCCCTAGGGCTCTGACAGAATCTGAGCCTCTTTGCTGGTCATGTGTACTCTGGAGACTGTCCCCCATGTCTCTTGCGGTCGCACTAGTG
>ENSMUSG00000043670.150|Diras1
GCTTCGATATCCGCATGCTAGGAGTGTGGAGTGGCTGCCTGGACACTGCCCACCTGGACACCAGCCTTCTGCTGAGATAGAGACCTTGGCACAGTGGCACCTCGACAGCCACCCCGACTGGGGGTTTGGGGTGCTGAGGGTGGGGTGCCCAGCTGAGAGTCTATCAGCAAAGTCCCTGTGTGCGGTGATAGGACTAGTGGCTGCTGCCCTAGGGCTCTGACAGAATCTGAGCCTCTTTGCTGGTCATGTGTACTCTGGAGACTGTCCCCCATGTCTGCCCCTCTTGCGGTCGCACTAGTG
>ENSMUSG00000043670.151|Diras1
GCTTCGATATCCGCATGCTATGGAGTGGCTGCCTGGACACTGCCCACCTGGACACCAGCCTTCTGCTGAGATAGAGACCTTGGCACAGTGGCACCTCGACAGCCACCCCGACTGGGGGTTTGGGGTGCTGAGGGTGGGGTGCCCAGCTGAGAGTCTATCAGCAAAGTCCCTGTGTGCGGTGATAGGACTAGTGGCTGCTGCCCTAGGGCTCTGACAGAATCTGAGCCTCTTTGCTGGTCATGTGTACTCTGGAGACTGTCCCCCATGTCTGCCCTGAGTTCTCTTGCGGTCGCACTAGTG
>ENSMUSG00000043670.152|Diras1
GCTTCGATATCCGCATGCTAGGCTGCCTGGACACTGCCCACCTGGACACCAGCCTTCTGCTGAGATAGAGACCTTGGCACAGTGGCACCTCGACAGCCACCCCGACTGGGGGTTTGGGGTGCTGAGGGTGGGGTGCCCAGCTGAGAGTCTATCAGCAAAGTCCCTGTGTGCGGTGATAGGACTAGTGGCTGCTGCCCTAGGGCTCTGACAGAATCTGAGCCTCTTTGCTGGTCATGTGTACTCTGGAGACTGTCCCCCATGTCTGCCCTGAGTTACGGAGCTCTTGCGGTCGCACTAGTG
>ENSMUSG00000043670.153|Diras1
GCTTCGATATCCGCATGCTACTGGACACTGCCCACCTGGACACCAGCCTTCTGCTGAGATAGAGACCTTGGCACAGTGGCACCTCGACAGCCACCCCGACTGGGGGTTTGGGGTGCTGAGGGTGGGGTGCCCAGCTGAGAGTCTATCAGCAAAGTCCCTGTGTGCGGTGATAGGACTAGTGGCTGCTGCCCTAGGGCTCTGACAGAATCTGAGCCTCTTTGCTGGTCATGTGTACTCTGGAGACTGTCCCCCATGTCTGCCCTGAGTTACGGAGCCCCTGCTCTTGCGGTCGCACTAGTG
>ENSMUSG00000043670.154|Diras1
GCTTCGATATCCGCATGCTAACTGCCCACCTGGACACCAGCCTTCTGCTGAGATAGAGACCTTGGCACAGTGGCACCTCGACAGCCACCCCGACTGGGGGTTTGGGGTGCTGAGGGTGGGGTGCCCAGCTGAGAGTCTATCAGCAAAGTCCCTGTGTGCGGTGATAGGACTAGTGGCTGCTGCCCTAGGGCTCTGACAGAATCTGAGCCTCTTTGCTGGTCATGTGTACTCTGGAGACTGTCCCCCATGTCTGCCCTGAGTTACGGAGCCCCTGTGGTATCTCTTGCGGTCGCACTAGTG
>ENSMUSG00000043670.155|Diras1
GCTTCGATATCCGCATGCTACACCTGGACACCAGCCTTCTGCTGAGATAGAGACCTTGGCACAGTGGCACCTCGACAGCCACCCCGACTGGGGGTTTGGGGTGCTGAGGGTGGGGTGCCCAGCTGAGAGTCTATCAGCAAAGTCCCTGTGTGCGGTGATAGGACTAGTGGCTGCTGCCCTAGGGCTCTGACAGAATCTGAGCCTCTTTGCTGGTCATGTGTACTCTGGAGACTGTCCCCCATGTCTGCCCTGAGTTACGGAGCCCCTGTGGTATCTGCGACTCTTGCGGTCGCACTAGTG
>ENSMUSG00000043670.156|Diras1
GCTTCGATATCCGCATGCTAGACACCAGCCTTCTGCTGAGATAGAGACCTTGGCACAGTGGCACCTCGACAGCCACCCCGACTGGGGGTTTGGGGTGCTGAGGGTGGGGTGCCCAGCTGAGAGTCTATCAGCAAAGTCCCTGTGTGCGGTGATAGGACTAGTGGCTGCTGCCCTAGGGCTCTGACAGAATCTGAGCCTCTTTGCTGGTCATGTGTACTCTGGAGACTGTCCCCCATGTCTGCCCTGAGTTACGGAGCCCCTGTGGTATCTGCGAGACTGTCTCTTGCGGTCGCACTAGTG
>ENSMUSG00000043670.157|Diras1
GCTTCGATATCCGCATGCTAAGCCTTCTGCTGAGATAGAGACCTTGGCACAGTGGCACCTCGACAGCCACCCCGACTGGGGGTTTGGGGTGCTGAGGGTGGGGTGCCCAGCTGAGAGTCTATCAGCAAAGTCCCTGTGTGCGGTGATAGGACTAGTGGCTGCTGCCCTAGGGCTCTGACAGAATCTGAGCCTCTTTGCTGGTCATGTGTACTCTGGAGACTGTCCCCCATGTCTGCCCTGAGTTACGGAGCCCCTGTGGTATCTGCGAGACTGTCCAGGACTCTTGCGGTCGCACTAGTG
>ENSMUSG00000043670.158|Diras1
GCTTCGATATCCGCATGCTACTGCTGAGATAGAGACCTTGGCACAGTGGCACCTCGACAGCCACCCCGACTGGGGGTTTGGGGTGCTGAGGGTGGGGTGCCCAGCTGAGAGTCTATCAGCAAAGTCCCTGTGTGCGGTGATAGGACTAGTGGCTGCTGCCCTAGGGCTCTGACAGAATCTGAGCCTCTTTGCTGGTCATGTGTACTCTGGAGACTGTCCCCCATGTCTGCCCTGAGTTACGGAGCCCCTGTGGTATCTGCGAGACTGTCCAGGAGACTTGCTCTTGCGGTCGCACTAGTG
>ENSMUSG00000043670.159|Diras1
GCTTCGATATCCGCATGCTAAGATAGAGACCTTGGCACAGTGGCACCTCGACAGCCACCCCGACTGGGGGTTTGGGGTGCTGAGGGTGGGGTGCCCAGCTGAGAGTCTATCAGCAAAGTCCCTGTGTGCGGTGATAGGACTAGTGGCTGCTGCCCTAGGGCTCTGACAGAATCTGAGCCTCTTTGCTGGTCATGTGTACTCTGGAGACTGTCCCCCATGTCTGCCCTGAGTTACGGAGCCCCTGTGGTATCTGCGAGACTGTCCAGGAGACTTGAGTGGCCTCTTGCGGTCGCACTAGTG
>ENSMUSG00000043670.160|Diras1
GCTTCGATATCCGCATGCTAAGACCTTGGCACAGTGGCACCTCGACAGCCACCCCGACTGGGGGTTTGGGGTGCTGAGGGTGGGGTGCCCAGCTGAGAGTCTATCAGCAAAGTCCCTGTGTGCGGTGATAGGACTAGTGGCTGCTGCCCTAGGGCTCTGACAGAATCTGAGCCTCTTTGCTGGTCATGTGTACTCTGGAGACTGTCCCCCATGTCTGCCCTGAGTTACGGAGCCCCTGTGGTATCTGCGAGACTGTCCAGGAGACTTGAGTGGCTCCTGGCTCTTGCGGTCGCACTAGTG
>ENSMUSG00000043670.161|Diras1
GCTTCGATATCCGCATGCTATGGCACAGTGGCACCTCGACAGCCACCCCGACTGGGGGTTTGGGGTGCTGAGGGTGGGGTGCCCAGCTGAGAGTCTATCAGCAAAGTCCCTGTGTGCGGTGATAGGACTAGTGGCTGCTGCCCTAGGGCTCTGACAGAATCTGAGCCTCTTTGCTGGTCATGTGTACTCTGGAGACTGTCCCCCATGTCTGCCCTGAGTTACGGAGCCCCTGTGGTATCTGCGAGACTGTCCAGGAGACTTGAGTGGCTCCTGGGCCTGTCTCTTGCGGTCGCACTAGTG
>ENSMUSG00000043670.162|Diras1
GCTTCGATATCCGCATGCTAAGTGGCACCTCGACAGCCACCCCGACTGGGGGTTTGGGGTGCTGAGGGTGGGGTGCCCAGCTGAGAGTCTATCAGCAAAGTCCCTGTGTGCGGTGATAGGACTAGTGGCTGCTGCCCTAGGGCTCTGACAGAATCTGAGCCTCTTTGCTGGTCATGTGTACTCTGGAGACTGTCCCCCATGTCTGCCCTGAGTTACGGAGCCCCTGTGGTATCTGCGAGACTGTCCAGGAGACTTGAGTGGCTCCTGGGCCTGTGTCCCACTCTTGCGGTCGCACTAGTG
>ENSMUSG00000043670.163|Diras1
GCTTCGATATCCGCATGCTAACCTCGACAGCCACCCCGACTGGGGGTTTGGGGTGCTGAGGGTGGGGTGCCCAGCTGAGAGTCTATCAGCAAAGTCCCTGTGTGCGGTGATAGGACTAGTGGCTGCTGCCCTAGGGCTCTGACAGAATCTGAGCCTCTTTGCTGGTCATGTGTACTCTGGAGACTGTCCCCCATGTCTGCCCTGAGTTACGGAGCCCCTGTGGTATCTGCGAGACTGTCCAGGAGACTTGAGTGGCTCCTGGGCCTGTGTCCCACCCAGACTCTTGCGGTCGCACTAGTG
>ENSMUSG00000043670.164|Diras1
GCTTCGATATCCGCATGCTAACAGCCACCCCGACTGGGGGTTTGGGGTGCTGAGGGTGGGGTGCCCAGCTGAGAGTCTATCAGCAAAGTCCCTGTGTGCGGTGATAGGACTAGTGGCTGCTGCCCTAGGGCTCTGACAGAATCTGAGCCTCTTTGCTGGTCATGTGTACTCTGGAGACTGTCCCCCATGTCTGCCCTGAGTTACGGAGCCCCTGTGGTATCTGCGAGACTGTCCAGGAGACTTGAGTGGCTCCTGGGCCTGTGTCCCACCCAGATGAGGGCTCTTGCGGTCGCACTAGTG
>ENSMUSG00000043670.165|Diras1
GCTTCGATATCCGCATGCTAACCCCGACTGGGGGTTTGGGGTGCTGAGGGTGGGGTGCCCAGCTGAGAGTCTATCAGCAAAGTCCCTGTGTGCGGTGATAGGACTAGTGGCTGCTGCCCTAGGGCTCTGACAGAATCTGAGCCTCTTTGCTGGTCATGTGTACTCTGGAGACTGTCCCCCATGTCTGCCCTGAGTTACGGAGCCCCTGTGGTATCTGCGAGACTGTCCAGGAGACTTGAGTGGCTCCTGGGCCTGTGTCCCACCCAGATGAGGGTGACTTCTCTTGCGGTCGCACTAGTG
>ENSMUSG00000043670.166|Diras1
GCTTCGATATCCGCATGCTAACTGGGGGTTTGGGGTGCTGAGGGTGGGGTGCCCAGCTGAGAGTCTATCAGCAAAGTCCCTGTGTGCGGTGATAGGACTAGTGGCTGCTGCCCTAGGGCTCTGACAGAATCTGAGCCTCTTTGCTGGTCATGTGTACTCTGGAGACTGTCCCCCATGTCTGCCCTGAGTTACGGAGCCCCTGTGGTATCTGCGAGACTGTCCAGGAGACTTGAGTGGCTCCTGGGCCTGTGTCCCACCCAGATGAGGGTGACTTAGAATTCTCTTGCGGTCGCACTAGTG
>ENSMUSG00000043670.167|Diras1
GCTTCGATATCCGCATGCTAGGTTTGGGGTGCTGAGGGTGGGGTGCCCAGCTGAGAGTCTATCAGCAAAGTCCCTGTGTGCGGTGATAGGACTAGTGGCTGCTGCCCTAGGGCTCTGACAGAATCTGAGCCTCTTTGCTGGTCATGTGTACTCTGGAGACTGTCCCCCATGTCTGCCCTGAGTTACGGAGCCCCTGTGGTATCTGCGAGACTGTCCAGGAGACTTGAGTGGCTCCTGGGCCTGTGTCCCACCCAGATGAGGGTGACTTAGAATTCTGTGTCTCTTGCGGTCGCACTAGTG
>ENSMUSG00000043670.168|Diras1
GCTTCGATATCCGCATGCTAGGGTGCTGAGGGTGGGGTGCCCAGCTGAGAGTCTATCAGCAAAGTCCCTGTGTGCGGTGATAGGACTAGTGGCTGCTGCCCTAGGGCTCTGACAGAATCTGAGCCTCTTTGCTGGTCATGTGTACTCTGGAGACTGTCCCCCATGTCTGCCCTGAGTTACGGAGCCCCTGTGGTATCTGCGAGACTGTCCAGGAGACTTGAGTGGCTCCTGGGCCTGTGTCCCACCCAGATGAGGGTGACTTAGAATTCTGTGTTTATGTCTCTTGCGGTCGCACTAGTG
>ENSMUSG00000043670.169|Diras1
GCTTCGATATCCGCATGCTATGAGGGTGGGGTGCCCAGCTGAGAGTCTATCAGCAAAGTCCCTGTGTGCGGTGATAGGACTAGTGGCTGCTGCCCTAGGGCTCTGACAGAATCTGAGCCTCTTTGCTGGTCATGTGTACTCTGGAGACTGTCCCCCATGTCTGCCCTGAGTTACGGAGCCCCTGTGGTATCTGCGAGACTGTCCAGGAGACTTGAGTGGCTCCTGGGCCTGTGTCCCACCCAGATGAGGGTGACTTAGAATTCTGTGTTTATGTGCCTGTCTCTTGCGGTCGCACTAGTG
>ENSMUSG00000043670.170|Diras1
GCTTCGATATCCGCATGCTATGGGGTGCCCAGCTGAGAGTCTATCAGCAAAGTCCCTGTGTGCGGTGATAGGACTAGTGGCTGCTGCCCTAGGGCTCTGACAGAATCTGAGCCTCTTTGCTGGTCATGTGTACTCTGGAGACTGTCCCCCATGTCTGCCCTGAGTTACGGAGCCCCTGTGGTATCTGCGAGACTGTCCAGGAGACTTGAGTGGCTCCTGGGCCTGTGTCCCACCCAGATGAGGGTGACTTAGAATTCTGTGTTTATGTGCCTGTGTGTGTCTCTTGCGGTCGCACTAGTG
>ENSMUSG00000043670.171|Diras1
GCTTCGATATCCGCATGCTAGCCCAGCTGAGAGTCTATCAGCAAAGTCCCTGTGTGCGGTGATAGGACTAGTGGCTGCTGCCCTAGGGCTCTGACAGAATCTGAGCCTCTTTGCTGGTCATGTGTACTCTGGAGACTGTCCCCCATGTCTGCCCTGAGTTACGGAGCCCCTGTGGTATCTGCGAGACTGTCCAGGAGACTTGAGTGGCTCCTGGGCCTGTGTCCCACCCAGATGAGGGTGACTTAGAATTCTGTGTTTATGTGCCTGTGTGTGTGGATGGCTCTTGCGGTCGCACTAGTG
>ENSMUSG00000043670.172|Diras1
GCTTCGATATCCGCATGCTACTGAGAGTCTATCAGCAAAGTCCCTGTGTGCGGTGATAGGACTAGTGGCTGCTGCCCTAGGGCTCTGACAGAATCTGAGCCTCTTTGCTGGTCATGTGTACTCTGGAGACTGTCCCCCATGTCTGCCCTGAGTTACGGAGCCCCTGTGGTATCTGCGAGACTGTCCAGGAGACTTGAGTGGCTCCTGGGCCTGTGTCCCACCCAGATGAGGGTGACTTAGAATTCTGTGTTTATGTGCCTGTGTGTGTGGATGGGTGTGTCTCTTGCGGTCGCACTAGTG
>ENSMUSG00000043670.173|Diras1
GCTTCGATATCCGCATGCTAGTCTATCAGCAAAGTCCCTGTGTGCGGTGATAGGACTAGTGGCTGCTGCCCTAGGGCTCTGACAGAATCTGAGCCTCTTTGCTGGTCATGTGTACTCTGGAGACTGTCCCCCATGTCTGCCCTGAGTTACGGAGCCCCTGTGGTATCTGCGAGACTGTCCAGGAGACTTGAGTGGCTCCTGGGCCTGTGTCCCACCCAGATGAGGGTGACTTAGAATTCTGTGTTTATGTGCCTGTGTGTGTGGATGGGTGTGTGTCTGTCTCTTGCGGTCGCACTAGTG
>ENSMUSG00000043670.174|Diras1
GCTTCGATATCCGCATGCTACAGCAAAGTCCCTGTGTGCGGTGATAGGACTAGTGGCTGCTGCCCTAGGGCTCTGACAGAATCTGAGCCTCTTTGCTGGTCATGTGTACTCTGGAGACTGTCCCCCATGTCTGCCCTGAGTTACGGAGCCCCTGTGGTATCTGCGAGACTGTCCAGGAGACTTGAGTGGCTCCTGGGCCTGTGTCCCACCCAGATGAGGGTGACTTAGAATTCTGTGTTTATGTGCCTGTGTGTGTGGATGGGTGTGTGTCTGTCTTGGGCTCTTGCGGTCGCACTAGTG
>ENSMUSG00000043670.175|Diras1
GCTTCGATATCCGCATGCTAAGTCCCTGTGTGCGGTGATAGGACTAGTGGCTGCTGCCCTAGGGCTCTGACAGAATCTGAGCCTCTTTGCTGGTCATGTGTACTCTGGAGACTGTCCCCCATGTCTGCCCTGAGTTACGGAGCCCCTGTGGTATCTGCGAGACTGTCCAGGAGACTTGAGTGGCTCCTGGGCCTGTGTCCCACCCAGATGAGGGTGACTTAGAATTCTGTGTTTATGTGCCTGTGTGTGTGGATGGGTGTGTGTCTGTCTTGGGATGGGGCTCTTGCGGTCGCACTAGTG
>ENSMUSG00000043670.176|Diras1
GCTTCGATATCCGCATGCTATGTGTGCGGTGATAGGACTAGTGGCTGCTGCCCTAGGGCTCTGACAGAATCTGAGCCTCTTTGCTGGTCATGTGTACTCTGGAGACTGTCCCCCATGTCTGCCCTGAGTTACGGAGCCCCTGTGGTATCTGCGAGACTGTCCAGGAGACTTGAGTGGCTCCTGGGCCTGTGTCCCACCCAGATGAGGGTGACTTAGAATTCTGTGTTTATGTGCCTGTGTGTGTGGATGGGTGTGTGTCTGTCTTGGGATGGGGTGTTCTCTCTTGCGGTCGCACTAGTG
>ENSMUSG00000043670.177|Diras1
GCTTCGATATCCGCATGCTACGGTGATAGGACTAGTGGCTGCTGCCCTAGGGCTCTGACAGAATCTGAGCCTCTTTGCTGGTCATGTGTACTCTGGAGACTGTCCCCCATGTCTGCCCTGAGTTACGGAGCCCCTGTGGTATCTGCGAGACTGTCCAGGAGACTTGAGTGGCTCCTGGGCCTGTGTCCCACCCAGATGAGGGTGACTTAGAATTCTGTGTTTATGTGCCTGTGTGTGTGGATGGGTGTGTGTCTGTCTTGGGATGGGGTGTTCTTGCACCCTCTTGCGGTCGCACTAGTG
>ENSMUSG00000043670.178|Diras1
GCTTCGATATCCGCATGCTATAGGACTAGTGGCTGCTGCCCTAGGGCTCTGACAGAATCTGAGCCTCTTTGCTGGTCATGTGTACTCTGGAGACTGTCCCCCATGTCTGCCCTGAGTTACGGAGCCCCTGTGGTATCTGCGAGACTGTCCAGGAGACTTGAGTGGCTCCTGGGCCTGTGTCCCACCCAGATGAGGGTGACTTAGAATTCTGTGTTTATGTGCCTGTGTGTGTGGATGGGTGTGTGTCTGTCTTGGGATGGGGTGTTCTTGCACCACTTTGCTCTTGCGGTCGCACTAGTG
>ENSMUSG00000043670.179|Diras1
GCTTCGATATCCGCATGCTATAGTGGCTGCTGCCCTAGGGCTCTGACAGAATCTGAGCCTCTTTGCTGGTCATGTGTACTCTGGAGACTGTCCCCCATGTCTGCCCTGAGTTACGGAGCCCCTGTGGTATCTGCGAGACTGTCCAGGAGACTTGAGTGGCTCCTGGGCCTGTGTCCCACCCAGATGAGGGTGACTTAGAATTCTGTGTTTATGTGCCTGTGTGTGTGGATGGGTGTGTGTCTGTCTTGGGATGGGGTGTTCTTGCACCACTTTGTGTTCTCTCTTGCGGTCGCACTAGTG
>ENSMUSG00000043670.180|Diras1
GCTTCGATATCCGCATGCTACTGCTGCCCTAGGGCTCTGACAGAATCTGAGCCTCTTTGCTGGTCATGTGTACTCTGGAGACTGTCCCCCATGTCTGCCCTGAGTTACGGAGCCCCTGTGGTATCTGCGAGACTGTCCAGGAGACTTGAGTGGCTCCTGGGCCTGTGTCCCACCCAGATGAGGGTGACTTAGAATTCTGTGTTTATGTGCCTGTGTGTGTGGATGGGTGTGTGTCTGTCTTGGGATGGGGTGTTCTTGCACCACTTTGTGTTCTTAGTGACTCTTGCGGTCGCACTAGTG
>ENSMUSG00000043670.181|Diras1
GCTTCGATATCCGCATGCTACCCTAGGGCTCTGACAGAATCTGAGCCTCTTTGCTGGTCATGTGTACTCTGGAGACTGTCCCCCATGTCTGCCCTGAGTTACGGAGCCCCTGTGGTATCTGCGAGACTGTCCAGGAGACTTGAGTGGCTCCTGGGCCTGTGTCCCACCCAGATGAGGGTGACTTAGAATTCTGTGTTTATGTGCCTGTGTGTGTGGATGGGTGTGTGTCTGTCTTGGGATGGGGTGTTCTTGCACCACTTTGTGTTCTTAGTGAGACCACCTCTTGCGGTCGCACTAGTG
>ENSMUSG00000043670.182|Diras1
GCTTCGATATCCGCATGCTAGGCTCTGACAGAATCTGAGCCTCTTTGCTGGTCATGTGTACTCTGGAGACTGTCCCCCATGTCTGCCCTGAGTTACGGAGCCCCTGTGGTATCTGCGAGACTGTCCAGGAGACTTGAGTGGCTCCTGGGCCTGTGTCCCACCCAGATGAGGGTGACTTAGAATTCTGTGTTTATGTGCCTGTGTGTGTGGATGGGTGTGTGTCTGTCTTGGGATGGGGTGTTCTTGCACCACTTTGTGTTCTTAGTGAGACCACAGTGTACTCTTGCGGTCGCACTAGTG
>ENSMUSG00000043670.183|Diras1
GCTTCGATATCCGCATGCTAGACAGAATCTGAGCCTCTTTGCTGGTCATGTGTACTCTGGAGACTGTCCCCCATGTCTGCCCTGAGTTACGGAGCCCCTGTGGTATCTGCGAGACTGTCCAGGAGACTTGAGTGGCTCCTGGGCCTGTGTCCCACCCAGATGAGGGTGACTTAGAATTCTGTGTTTATGTGCCTGTGTGTGTGGATGGGTGTGTGTCTGTCTTGGGATGGGGTGTTCTTGCACCACTTTGTGTTCTTAGTGAGACCACAGTGTAAGTGGCCTCTTGCGGTCGCACTAGTG
>ENSMUSG00000043670.184|Diras1
GCTTCGATATCCGCATGCTAATCTGAGCCTCTTTGCTGGTCATGTGTACTCTGGAGACTGTCCCCCATGTCTGCCCTGAGTTACGGAGCCCCTGTGGTATCTGCGAGACTGTCCAGGAGACTTGAGTGGCTCCTGGGCCTGTGTCCCACCCAGATGAGGGTGACTTAGAATTCTGTGTTTATGTGCCTGTGTGTGTGGATGGGTGTGTGTCTGTCTTGGGATGGGGTGTTCTTGCACCACTTTGTGTTCTTAGTGAGACCACAGTGTAAGTGGCCGTGTGCTCTTGCGGTCGCACTAGTG
>ENSMUSG00000043670.185|Diras1
GCTTCGATATCCGCATGCTAGCCTCTTTGCTGGTCATGTGTACTCTGGAGACTGTCCCCCATGTCTGCCCTGAGTTACGGAGCCCCTGTGGTATCTGCGAGACTGTCCAGGAGACTTGAGTGGCTCCTGGGCCTGTGTCCCACCCAGATGAGGGTGACTTAGAATTCTGTGTTTATGTGCCTGTGTGTGTGGATGGGTGTGTGTCTGTCTTGGGATGGGGTGTTCTTGCACCACTTTGTGTTCTTAGTGAGACCACAGTGTAAGTGGCCGTGTGTGTGTGCTCTTGCGGTCGCACTAGTG
>ENSMUSG00000043670.186|Diras1
GCTTCGATATCCGCATGCTATTGCTGGTCATGTGTACTCTGGAGACTGTCCCCCATGTCTGCCCTGAGTTACGGAGCCCCTGTGGTATCTGCGAGACTGTCCAGGAGACTTGAGTGGCTCCTGGGCCTGTGTCCCACCCAGATGAGGGTGACTTAGAATTCTGTGTTTATGTGCCTGTGTGTGTGGATGGGTGTGTGTCTGTCTTGGGATGGGGTGTTCTTGCACCACTTTGTGTTCTTAGTGAGACCACAGTGTAAGTGGCCGTGTGTGTGTGTGGGGGCTCTTGCGGTCGCACTAGTG
>ENSMUSG00000043670.187|Diras1
GCTTCGATATCCGCATGCTAGTCATGTGTACTCTGGAGACTGTCCCCCATGTCTGCCCTGAGTTACGGAGCCCCTGTGGTATCTGCGAGACTGTCCAGGAGACTTGAGTGGCTCCTGGGCCTGTGTCCCACCCAGATGAGGGTGACTTAGAATTCTGTGTTTATGTGCCTGTGTGTGTGGATGGGTGTGTGTCTGTCTTGGGATGGGGTGTTCTTGCACCACTTTGTGTTCTTAGTGAGACCACAGTGTAAGTGGCCGTGTGTGTGTGTGGGGGGGGGCACTCTTGCGGTCGCACTAGTG
>ENSMUSG00000043670.188|Diras1
GCTTCGATATCCGCATGCTATGTACTCTGGAGACTGTCCCCCATGTCTGCCCTGAGTTACGGAGCCCCTGTGGTATCTGCGAGACTGTCCAGGAGACTTGAGTGGCTCCTGGGCCTGTGTCCCACCCAGATGAGGGTGACTTAGAATTCTGTGTTTATGTGCCTGTGTGTGTGGATGGGTGTGTGTCTGTCTTGGGATGGGGTGTTCTTGCACCACTTTGTGTTCTTAGTGAGACCACAGTGTAAGTGGCCGTGTGTGTGTGTGGGGGGGGGCACCTAGACTCTTGCGGTCGCACTAGTG
>ENSMUSG00000043670.189|Diras1
GCTTCGATATCCGCATGCTACTGGAGACTGTCCCCCATGTCTGCCCTGAGTTACGGAGCCCCTGTGGTATCTGCGAGACTGTCCAGGAGACTTGAGTGGCTCCTGGGCCTGTGTCCCACCCAGATGAGGGTGACTTAGAATTCTGTGTTTATGTGCCTGTGTGTGTGGATGGGTGTGTGTCTGTCTTGGGATGGGGTGTTCTTGCACCACTTTGTGTTCTTAGTGAGACCACAGTGTAAGTGGCCGTGTGTGTGTGTGGGGGGGGGCACCTAGACATTGTCTCTTGCGGTCGCACTAGTG
>ENSMUSG00000043670.190|Diras1
GCTTCGATATCCGCATGCTAACTGTCCCCCATGTCTGCCCTGAGTTACGGAGCCCCTGTGGTATCTGCGAGACTGTCCAGGAGACTTGAGTGGCTCCTGGGCCTGTGTCCCACCCAGATGAGGGTGACTTAGAATTCTGTGTTTATGTGCCTGTGTGTGTGGATGGGTGTGTGTCTGTCTTGGGATGGGGTGTTCTTGCACCACTTTGTGTTCTTAGTGAGACCACAGTGTAAGTGGCCGTGTGTGTGTGTGGGGGGGGGCACCTAGACATTGTGGTGTGCTCTTGCGGTCGCACTAGTG
>ENSMUSG00000043670.191|Diras1
GCTTCGATATCCGCATGCTACCCCATGTCTGCCCTGAGTTACGGAGCCCCTGTGGTATCTGCGAGACTGTCCAGGAGACTTGAGTGGCTCCTGGGCCTGTGTCCCACCCAGATGAGGGTGACTTAGAATTCTGTGTTTATGTGCCTGTGTGTGTGGATGGGTGTGTGTCTGTCTTGGGATGGGGTGTTCTTGCACCACTTTGTGTTCTTAGTGAGACCACAGTGTAAGTGGCCGTGTGTGTGTGTGGGGGGGGGCACCTAGACATTGTGGTGTGTCTGTACTCTTGCGGTCGCACTAGTG
>ENSMUSG00000043670.192|Diras1
GCTTCGATATCCGCATGCTAGTCTGCCCTGAGTTACGGAGCCCCTGTGGTATCTGCGAGACTGTCCAGGAGACTTGAGTGGCTCCTGGGCCTGTGTCCCACCCAGATGAGGGTGACTTAGAATTCTGTGTTTATGTGCCTGTGTGTGTGGATGGGTGTGTGTCTGTCTTGGGATGGGGTGTTCTTGCACCACTTTGTGTTCTTAGTGAGACCACAGTGTAAGTGGCCGTGTGTGTGTGTGGGGGGGGGCACCTAGACATTGTGGTGTGTCTGTATGGCTCCTCTTGCGGTCGCACTAGTG
>ENSMUSG00000043670.193|Diras1
GCTTCGATATCCGCATGCTACCTGAGTTACGGAGCCCCTGTGGTATCTGCGAGACTGTCCAGGAGACTTGAGTGGCTCCTGGGCCTGTGTCCCACCCAGATGAGGGTGACTTAGAATTCTGTGTTTATGTGCCTGTGTGTGTGGATGGGTGTGTGTCTGTCTTGGGATGGGGTGTTCTTGCACCACTTTGTGTTCTTAGTGAGACCACAGTGTAAGTGGCCGTGTGTGTGTGTGGGGGGGGGCACCTAGACATTGTGGTGTGTCTGTATGGCTCTGTGTTCTCTTGCGGTCGCACTAGTG
>ENSMUSG00000043670.194|Diras1
GCTTCGATATCCGCATGCTATTACGGAGCCCCTGTGGTATCTGCGAGACTGTCCAGGAGACTTGAGTGGCTCCTGGGCCTGTGTCCCACCCAGATGAGGGTGACTTAGAATTCTGTGTTTATGTGCCTGTGTGTGTGGATGGGTGTGTGTCTGTCTTGGGATGGGGTGTTCTTGCACCACTTTGTGTTCTTAGTGAGACCACAGTGTAAGTGGCCGTGTGTGTGTGTGGGGGGGGGCACCTAGACATTGTGGTGTGTCTGTATGGCTCTGTGTTTTCAGGCTCTTGCGGTCGCACTAGTG
>ENSMUSG00000043670.195|Diras1
GCTTCGATATCCGCATGCTAAGCCCCTGTGGTATCTGCGAGACTGTCCAGGAGACTTGAGTGGCTCCTGGGCCTGTGTCCCACCCAGATGAGGGTGACTTAGAATTCTGTGTTTATGTGCCTGTGTGTGTGGATGGGTGTGTGTCTGTCTTGGGATGGGGTGTTCTTGCACCACTTTGTGTTCTTAGTGAGACCACAGTGTAAGTGGCCGTGTGTGTGTGTGGGGGGGGGCACCTAGACATTGTGGTGTGTCTGTATGGCTCTGTGTTTTCAGGGGTGGGCTCTTGCGGTCGCACTAGTG
>ENSMUSG00000043670.196|Diras1
GCTTCGATATCCGCATGCTATGTGGTATCTGCGAGACTGTCCAGGAGACTTGAGTGGCTCCTGGGCCTGTGTCCCACCCAGATGAGGGTGACTTAGAATTCTGTGTTTATGTGCCTGTGTGTGTGGATGGGTGTGTGTCTGTCTTGGGATGGGGTGTTCTTGCACCACTTTGTGTTCTTAGTGAGACCACAGTGTAAGTGGCCGTGTGTGTGTGTGGGGGGGGGCACCTAGACATTGTGGTGTGTCTGTATGGCTCTGTGTTTTCAGGGGTGGGTGACACCTCTTGCGGTCGCACTAGTG
>ENSMUSG00000043670.197|Diras1
GCTTCGATATCCGCATGCTAATCTGCGAGACTGTCCAGGAGACTTGAGTGGCTCCTGGGCCTGTGTCCCACCCAGATGAGGGTGACTTAGAATTCTGTGTTTATGTGCCTGTGTGTGTGGATGGGTGTGTGTCTGTCTTGGGATGGGGTGTTCTTGCACCACTTTGTGTTCTTAGTGAGACCACAGTGTAAGTGGCCGTGTGTGTGTGTGGGGGGGGGCACCTAGACATTGTGGTGTGTCTGTATGGCTCTGTGTTTTCAGGGGTGGGTGACACAGGCCTCTCTTGCGGTCGCACTAGTG
>ENSMUSG00000043670.198|Diras1
GCTTCGATATCCGCATGCTAGAGACTGTCCAGGAGACTTGAGTGGCTCCTGGGCCTGTGTCCCACCCAGATGAGGGTGACTTAGAATTCTGTGTTTATGTGCCTGTGTGTGTGGATGGGTGTGTGTCTGTCTTGGGATGGGGTGTTCTTGCACCACTTTGTGTTCTTAGTGAGACCACAGTGTAAGTGGCCGTGTGTGTGTGTGGGGGGGGGCACCTAGACATTGTGGTGTGTCTGTATGGCTCTGTGTTTTCAGGGGTGGGTGACACAGGCCTGTCTGACTCTTGCGGTCGCACTAGTG
>ENSMUSG00000043670.199|Diras1
GCTTCGATATCCGCATGCTAGTCCAGGAGACTTGAGTGGCTCCTGGGCCTGTGTCCCACCCAGATGAGGGTGACTTAGAATTCTGTGTTTATGTGCCTGTGTGTGTGGATGGGTGTGTGTCTGTCTTGGGATGGGGTGTTCTTGCACCACTTTGTGTTCTTAGTGAGACCACAGTGTAAGTGGCCGTGTGTGTGTGTGGGGGGGGGCACCTAGACATTGTGGTGTGTCTGTATGGCTCTGTGTTTTCAGGGGTGGGTGACACAGGCCTGTCTGATGAGCACTCTTGCGGTCGCACTAGTG
>ENSMUSG00000043670.200|Diras1
GCTTCGATATCCGCATGCTAGAGACTTGAGTGGCTCCTGGGCCTGTGTCCCACCCAGATGAGGGTGACTTAGAATTCTGTGTTTATGTGCCTGTGTGTGTGGATGGGTGTGTGTCTGTCTTGGGATGGGGTGTTCTTGCACCACTTTGTGTTCTTAGTGAGACCACAGTGTAAGTGGCCGTGTGTGTGTGTGGGGGGGGGCACCTAGACATTGTGGTGTGTCTGTATGGCTCTGTGTTTTCAGGGGTGGGTGACACAGGCCTGTCTGATGAGCACCAGGTCTCTTGCGGTCGCACTAGTG
>ENSMUSG00000043670.201|Diras1
GCTTCGATATCCGCATGCTATGAGTGGCTCCTGGGCCTGTGTCCCACCCAGATGAGGGTGACTTAGAATTCTGTGTTTATGTGCCTGTGTGTGTGGATGGGTGTGTGTCTGTCTTGGGATGGGGTGTTCTTGCACCACTTTGTGTTCTTAGTGAGACCACAGTGTAAGTGGCCGTGTGTGTGTGTGGGGGGGGGCACCTAGACATTGTGGTGTGTCTGTATGGCTCTGTGTTTTCAGGGGTGGGTGACACAGGCCTGTCTGATGAGCACCAGGTCTGTTCCTCTTGCGGTCGCACTAGTG
>ENSMUSG00000043670.202|Diras1
GCTTCGATATCCGCATGCTAGCTCCTGGGCCTGTGTCCCACCCAGATGAGGGTGACTTAGAATTCTGTGTTTATGTGCCTGTGTGTGTGGATGGGTGTGTGTCTGTCTTGGGATGGGGTGTTCTTGCACCACTTTGTGTTCTTAGTGAGACCACAGTGTAAGTGGCCGTGTGTGTGTGTGGGGGGGGGCACCTAGACATTGTGGTGTGTCTGTATGGCTCTGTGTTTTCAGGGGTGGGTGACACAGGCCTGTCTGATGAGCACCAGGTCTGTTCCAGGCTCTCTTGCGGTCGCACTAGTG
>ENSMUSG00000043670.203|Diras1
GCTTCGATATCCGCATGCTAGGGCCTGTGTCCCACCCAGATGAGGGTGACTTAGAATTCTGTGTTTATGTGCCTGTGTGTGTGGATGGGTGTGTGTCTGTCTTGGGATGGGGTGTTCTTGCACCACTTTGTGTTCTTAGTGAGACCACAGTGTAAGTGGCCGTGTGTGTGTGTGGGGGGGGGCACCTAGACATTGTGGTGTGTCTGTATGGCTCTGTGTTTTCAGGGGTGGGTGACACAGGCCTGTCTGATGAGCACCAGGTCTGTTCCAGGCTGTGGCACTCTTGCGGTCGCACTAGTG
>ENSMUSG00000043670.204|Diras1
GCTTCGATATCCGCATGCTAGTGTCCCACCCAGATGAGGGTGACTTAGAATTCTGTGTTTATGTGCCTGTGTGTGTGGATGGGTGTGTGTCTGTCTTGGGATGGGGTGTTCTTGCACCACTTTGTGTTCTTAGTGAGACCACAGTGTAAGTGGCCGTGTGTGTGTGTGGGGGGGGGCACCTAGACATTGTGGTGTGTCTGTATGGCTCTGTGTTTTCAGGGGTGGGTGACACAGGCCTGTCTGATGAGCACCAGGTCTGTTCCAGGCTGTGGCAAGCTGGCTCTTGCGGTCGCACTAGTG
>ENSMUSG00000043670.205|Diras1
GCTTCGATATCCGCATGCTACACCCAGATGAGGGTGACTTAGAATTCTGTGTTTATGTGCCTGTGTGTGTGGATGGGTGTGTGTCTGTCTTGGGATGGGGTGTTCTTGCACCACTTTGTGTTCTTAGTGAGACCACAGTGTAAGTGGCCGTGTGTGTGTGTGGGGGGGGGCACCTAGACATTGTGGTGTGTCTGTATGGCTCTGTGTTTTCAGGGGTGGGTGACACAGGCCTGTCTGATGAGCACCAGGTCTGTTCCAGGCTGTGGCAAGCTGGCTCCTGCTCTTGCGGTCGCACTAGTG
>ENSMUSG00000043670.206|Diras1
GCTTCGATATCCGCATGCTAGATGAGGGTGACTTAGAATTCTGTGTTTATGTGCCTGTGTGTGTGGATGGGTGTGTGTCTGTCTTGGGATGGGGTGTTCTTGCACCACTTTGTGTTCTTAGTGAGACCACAGTGTAAGTGGCCGTGTGTGTGTGTGGGGGGGGGCACCTAGACATTGTGGTGTGTCTGTATGGCTCTGTGTTTTCAGGGGTGGGTGACACAGGCCTGTCTGATGAGCACCAGGTCTGTTCCAGGCTGTGGCAAGCTGGCTCCTGGCTCAGCTCTTGCGGTCGCACTAGTG
>ENSMUSG00000043670.207|Diras1
GCTTCGATATCCGCATGCTAGGTGACTTAGAATTCTGTGTTTATGTGCCTGTGTGTGTGGATGGGTGTGTGTCTGTCTTGGGATGGGGTGTTCTTGCACCACTTTGTGTTCTTAGTGAGACCACAGTGTAAGTGGCCGTGTGTGTGTGTGGGGGGGGGCACCTAGACATTGTGGTGTGTCTGTATGGCTCTGTGTTTTCAGGGGTGGGTGACACAGGCCTGTCTGATGAGCACCAGGTCTGTTCCAGGCTGTGGCAAGCTGGCTCCTGGCTCAGAAGTGACTCTTGCGGTCGCACTAGTG
>ENSMUSG00000043670.208|Diras1
GCTTCGATATCCGCATGCTATTAGAATTCTGTGTTTATGTGCCTGTGTGTGTGGATGGGTGTGTGTCTGTCTTGGGATGGGGTGTTCTTGCACCACTTTGTGTTCTTAGTGAGACCACAGTGTAAGTGGCCGTGTGTGTGTGTGGGGGGGGGCACCTAGACATTGTGGTGTGTCTGTATGGCTCTGTGTTTTCAGGGGTGGGTGACACAGGCCTGTCTGATGAGCACCAGGTCTGTTCCAGGCTGTGGCAAGCTGGCTCCTGGCTCAGAAGTGACAAAGCCTCTTGCGGTCGCACTAGTG
>ENSMUSG00000043670.209|Diras1
GCTTCGATATCCGCATGCTATTCTGTGTTTATGTGCCTGTGTGTGTGGATGGGTGTGTGTCTGTCTTGGGATGGGGTGTTCTTGCACCACTTTGTGTTCTTAGTGAGACCACAGTGTAAGTGGCCGTGTGTGTGTGTGGGGGGGGGCACCTAGACATTGTGGTGTGTCTGTATGGCTCTGTGTTTTCAGGGGTGGGTGACACAGGCCTGTCTGATGAGCACCAGGTCTGTTCCAGGCTGTGGCAAGCTGGCTCCTGGCTCAGAAGTGACAAAGCTGCAGTCTCTTGCGGTCGCACTAGTG
>ENSMUSG00000043670.210|Diras1
GCTTCGATATCCGCATGCTAGTTTATGTGCCTGTGTGTGTGGATGGGTGTGTGTCTGTCTTGGGATGGGGTGTTCTTGCACCACTTTGTGTTCTTAGTGAGACCACAGTGTAAGTGGCCGTGTGTGTGTGTGGGGGGGGGCACCTAGACATTGTGGTGTGTCTGTATGGCTCTGTGTTTTCAGGGGTGGGTGACACAGGCCTGTCTGATGAGCACCAGGTCTGTTCCAGGCTGTGGCAAGCTGGCTCCTGGCTCAGAAGTGACAAAGCTGCAGTACAGAGCTCTTGCGGTCGCACTAGTG
>ENSMUSG00000043670.211|Diras1
GCTTCGATATCCGCATGCTAGTGCCTGTGTGTGTGGATGGGTGTGTGTCTGTCTTGGGATGGGGTGTTCTTGCACCACTTTGTGTTCTTAGTGAGACCACAGTGTAAGTGGCCGTGTGTGTGTGTGGGGGGGGGCACCTAGACATTGTGGTGTGTCTGTATGGCTCTGTGTTTTCAGGGGTGGGTGACACAGGCCTGTCTGATGAGCACCAGGTCTGTTCCAGGCTGTGGCAAGCTGGCTCCTGGCTCAGAAGTGACAAAGCTGCAGTACAGAGGCCTCACTCTTGCGGTCGCACTAGTG
>ENSMUSG00000043670.212|Diras1
GCTTCGATATCCGCATGCTAGTGTGTGTGGATGGGTGTGTGTCTGTCTTGGGATGGGGTGTTCTTGCACCACTTTGTGTTCTTAGTGAGACCACAGTGTAAGTGGCCGTGTGTGTGTGTGGGGGGGGGCACCTAGACATTGTGGTGTGTCTGTATGGCTCTGTGTTTTCAGGGGTGGGTGACACAGGCCTGTCTGATGAGCACCAGGTCTGTTCCAGGCTGTGGCAAGCTGGCTCCTGGCTCAGAAGTGACAAAGCTGCAGTACAGAGGCCTCAGTGTGACTCTTGCGGTCGCACTAGTG
>ENSMUSG00000043670.213|Diras1
GCTTCGATATCCGCATGCTAGTGGATGGGTGTGTGTCTGTCTTGGGATGGGGTGTTCTTGCACCACTTTGTGTTCTTAGTGAGACCACAGTGTAAGTGGCCGTGTGTGTGTGTGGGGGGGGGCACCTAGACATTGTGGTGTGTCTGTATGGCTCTGTGTTTTCAGGGGTGGGTGACACAGGCCTGTCTGATGAGCACCAGGTCTGTTCCAGGCTGTGGCAAGCTGGCTCCTGGCTCAGAAGTGACAAAGCTGCAGTACAGAGGCCTCAGTGTGAGGTCATCTCTTGCGGTCGCACTAGTG
>ENSMUSG00000043670.214|Diras1
GCTTCGATATCCGCATGCTAGGGTGTGTGTCTGTCTTGGGATGGGGTGTTCTTGCACCACTTTGTGTTCTTAGTGAGACCACAGTGTAAGTGGCCGTGTGTGTGTGTGGGGGGGGGCACCTAGACATTGTGGTGTGTCTGTATGGCTCTGTGTTTTCAGGGGTGGGTGACACAGGCCTGTCTGATGAGCACCAGGTCTGTTCCAGGCTGTGGCAAGCTGGCTCCTGGCTCAGAAGTGACAAAGCTGCAGTACAGAGGCCTCAGTGTGAGGTCATCACCTCCTCTTGCGGTCGCACTAGTG
>ENSMUSG00000043670.215|Diras1
GCTTCGATATCCGCATGCTAGTGTCTGTCTTGGGATGGGGTGTTCTTGCACCACTTTGTGTTCTTAGTGAGACCACAGTGTAAGTGGCCGTGTGTGTGTGTGGGGGGGGGCACCTAGACATTGTGGTGTGTCTGTATGGCTCTGTGTTTTCAGGGGTGGGTGACACAGGCCTGTCTGATGAGCACCAGGTCTGTTCCAGGCTGTGGCAAGCTGGCTCCTGGCTCAGAAGTGACAAAGCTGCAGTACAGAGGCCTCAGTGTGAGGTCATCACCTCACAGTGCTCTTGCGGTCGCACTAGTG
>ENSMUSG00000043670.216|Diras1
GCTTCGATATCCGCATGCTAGTCTTGGGATGGGGTGTTCTTGCACCACTTTGTGTTCTTAGTGAGACCACAGTGTAAGTGGCCGTGTGTGTGTGTGGGGGGGGGCACCTAGACATTGTGGTGTGTCTGTATGGCTCTGTGTTTTCAGGGGTGGGTGACACAGGCCTGTCTGATGAGCACCAGGTCTGTTCCAGGCTGTGGCAAGCTGGCTCCTGGCTCAGAAGTGACAAAGCTGCAGTACAGAGGCCTCAGTGTGAGGTCATCACCTCACAGTGGCTACACTCTTGCGGTCGCACTAGTG
>ENSMUSG00000043670.217|Diras1
GCTTCGATATCCGCATGCTAGGATGGGGTGTTCTTGCACCACTTTGTGTTCTTAGTGAGACCACAGTGTAAGTGGCCGTGTGTGTGTGTGGGGGGGGGCACCTAGACATTGTGGTGTGTCTGTATGGCTCTGTGTTTTCAGGGGTGGGTGACACAGGCCTGTCTGATGAGCACCAGGTCTGTTCCAGGCTGTGGCAAGCTGGCTCCTGGCTCAGAAGTGACAAAGCTGCAGTACAGAGGCCTCAGTGTGAGGTCATCACCTCACAGTGGCTACAGACCAGCTCTTGCGGTCGCACTAGTG
>ENSMUSG00000043670.218|Diras1
GCTTCGATATCCGCATGCTAGGTGTTCTTGCACCACTTTGTGTTCTTAGTGAGACCACAGTGTAAGTGGCCGTGTGTGTGTGTGGGGGGGGGCACCTAGACATTGTGGTGTGTCTGTATGGCTCTGTGTTTTCAGGGGTGGGTGACACAGGCCTGTCTGATGAGCACCAGGTCTGTTCCAGGCTGTGGCAAGCTGGCTCCTGGCTCAGAAGTGACAAAGCTGCAGTACAGAGGCCTCAGTGTGAGGTCATCACCTCACAGTGGCTACAGACCAGGCTGTGCTCTTGCGGTCGCACTAGTG
>ENSMUSG00000043670.219|Diras1
GCTTCGATATCCGCATGCTACTTGCACCACTTTGTGTTCTTAGTGAGACCACAGTGTAAGTGGCCGTGTGTGTGTGTGGGGGGGGGCACCTAGACATTGTGGTGTGTCTGTATGGCTCTGTGTTTTCAGGGGTGGGTGACACAGGCCTGTCTGATGAGCACCAGGTCTGTTCCAGGCTGTGGCAAGCTGGCTCCTGGCTCAGAAGTGACAAAGCTGCAGTACAGAGGCCTCAGTGTGAGGTCATCACCTCACAGTGGCTACAGACCAGGCTGTGGCCTGACTCTTGCGGTCGCACTAGTG
>ENSMUSG00000043670.220|Diras1
GCTTCGATATCCGCATGCTACCACTTTGTGTTCTTAGTGAGACCACAGTGTAAGTGGCCGTGTGTGTGTGTGGGGGGGGGCACCTAGACATTGTGGTGTGTCTGTATGGCTCTGTGTTTTCAGGGGTGGGTGACACAGGCCTGTCTGATGAGCACCAGGTCTGTTCCAGGCTGTGGCAAGCTGGCTCCTGGCTCAGAAGTGACAAAGCTGCAGTACAGAGGCCTCAGTGTGAGGTCATCACCTCACAGTGGCTACAGACCAGGCTGTGGCCTGAGTGAGCCTCTTGCGGTCGCACTAGTG
>ENSMUSG00000043670.221|Diras1
GCTTCGATATCCGCATGCTATGTGTTCTTAGTGAGACCACAGTGTAAGTGGCCGTGTGTGTGTGTGGGGGGGGGCACCTAGACATTGTGGTGTGTCTGTATGGCTCTGTGTTTTCAGGGGTGGGTGACACAGGCCTGTCTGATGAGCACCAGGTCTGTTCCAGGCTGTGGCAAGCTGGCTCCTGGCTCAGAAGTGACAAAGCTGCAGTACAGAGGCCTCAGTGTGAGGTCATCACCTCACAGTGGCTACAGACCAGGCTGTGGCCTGAGTGAGCTGGAACCTCTTGCGGTCGCACTAGTG
>ENSMUSG00000043670.222|Diras1
GCTTCGATATCCGCATGCTACTTAGTGAGACCACAGTGTAAGTGGCCGTGTGTGTGTGTGGGGGGGGGCACCTAGACATTGTGGTGTGTCTGTATGGCTCTGTGTTTTCAGGGGTGGGTGACACAGGCCTGTCTGATGAGCACCAGGTCTGTTCCAGGCTGTGGCAAGCTGGCTCCTGGCTCAGAAGTGACAAAGCTGCAGTACAGAGGCCTCAGTGTGAGGTCATCACCTCACAGTGGCTACAGACCAGGCTGTGGCCTGAGTGAGCTGGAACCTCTGGCTCTTGCGGTCGCACTAGTG
>ENSMUSG00000043670.223|Diras1
GCTTCGATATCCGCATGCTAGAGACCACAGTGTAAGTGGCCGTGTGTGTGTGTGGGGGGGGGCACCTAGACATTGTGGTGTGTCTGTATGGCTCTGTGTTTTCAGGGGTGGGTGACACAGGCCTGTCTGATGAGCACCAGGTCTGTTCCAGGCTGTGGCAAGCTGGCTCCTGGCTCAGAAGTGACAAAGCTGCAGTACAGAGGCCTCAGTGTGAGGTCATCACCTCACAGTGGCTACAGACCAGGCTGTGGCCTGAGTGAGCTGGAACCTCTGGGGTGGGCTCTTGCGGTCGCACTAGTG
>ENSMUSG00000043670.224|Diras1
GCTTCGATATCCGCATGCTAACAGTGTAAGTGGCCGTGTGTGTGTGTGGGGGGGGGCACCTAGACATTGTGGTGTGTCTGTATGGCTCTGTGTTTTCAGGGGTGGGTGACACAGGCCTGTCTGATGAGCACCAGGTCTGTTCCAGGCTGTGGCAAGCTGGCTCCTGGCTCAGAAGTGACAAAGCTGCAGTACAGAGGCCTCAGTGTGAGGTCATCACCTCACAGTGGCTACAGACCAGGCTGTGGCCTGAGTGAGCTGGAACCTCTGGGGTGGGGACGAGCTCTTGCGGTCGCACTAGTG
>ENSMUSG00000043670.225|Diras1
GCTTCGATATCCGCATGCTATAAGTGGCCGTGTGTGTGTGTGGGGGGGGGCACCTAGACATTGTGGTGTGTCTGTATGGCTCTGTGTTTTCAGGGGTGGGTGACACAGGCCTGTCTGATGAGCACCAGGTCTGTTCCAGGCTGTGGCAAGCTGGCTCCTGGCTCAGAAGTGACAAAGCTGCAGTACAGAGGCCTCAGTGTGAGGTCATCACCTCACAGTGGCTACAGACCAGGCTGTGGCCTGAGTGAGCTGGAACCTCTGGGGTGGGGACGAGAAAGAGCTCTTGCGGTCGCACTAGTG
>ENSMUSG00000043670.226|Diras1
GCTTCGATATCCGCATGCTAGCCGTGTGTGTGTGTGGGGGGGGGCACCTAGACATTGTGGTGTGTCTGTATGGCTCTGTGTTTTCAGGGGTGGGTGACACAGGCCTGTCTGATGAGCACCAGGTCTGTTCCAGGCTGTGGCAAGCTGGCTCCTGGCTCAGAAGTGACAAAGCTGCAGTACAGAGGCCTCAGTGTGAGGTCATCACCTCACAGTGGCTACAGACCAGGCTGTGGCCTGAGTGAGCTGGAACCTCTGGGGTGGGGACGAGAAAGAGAGAGGGCTCTTGCGGTCGCACTAGTG
>ENSMUSG00000043670.227|Diras1
GCTTCGATATCCGCATGCTATGTGTGTGTGGGGGGGGGCACCTAGACATTGTGGTGTGTCTGTATGGCTCTGTGTTTTCAGGGGTGGGTGACACAGGCCTGTCTGATGAGCACCAGGTCTGTTCCAGGCTGTGGCAAGCTGGCTCCTGGCTCAGAAGTGACAAAGCTGCAGTACAGAGGCCTCAGTGTGAGGTCATCACCTCACAGTGGCTACAGACCAGGCTGTGGCCTGAGTGAGCTGGAACCTCTGGGGTGGGGACGAGAAAGAGAGAGGGAGAGAGCTCTTGCGGTCGCACTAGTG
>ENSMUSG00000043670.228|Diras1
GCTTCGATATCCGCATGCTATGTGGGGGGGGGCACCTAGACATTGTGGTGTGTCTGTATGGCTCTGTGTTTTCAGGGGTGGGTGACACAGGCCTGTCTGATGAGCACCAGGTCTGTTCCAGGCTGTGGCAAGCTGGCTCCTGGCTCAGAAGTGACAAAGCTGCAGTACAGAGGCCTCAGTGTGAGGTCATCACCTCACAGTGGCTACAGACCAGGCTGTGGCCTGAGTGAGCTGGAACCTCTGGGGTGGGGACGAGAAAGAGAGAGGGAGAGAGAGGGGGCTCTTGCGGTCGCACTAGTG
>ENSMUSG00000043670.229|Diras1
GCTTCGATATCCGCATGCTAGGGGGGCACCTAGACATTGTGGTGTGTCTGTATGGCTCTGTGTTTTCAGGGGTGGGTGACACAGGCCTGTCTGATGAGCACCAGGTCTGTTCCAGGCTGTGGCAAGCTGGCTCCTGGCTCAGAAGTGACAAAGCTGCAGTACAGAGGCCTCAGTGTGAGGTCATCACCTCACAGTGGCTACAGACCAGGCTGTGGCCTGAGTGAGCTGGAACCTCTGGGGTGGGGACGAGAAAGAGAGAGGGAGAGAGAGGGGGGAGAGTCTCTTGCGGTCGCACTAGTG
>ENSMUSG00000043670.230|Diras1
GCTTCGATATCCGCATGCTACACCTAGACATTGTGGTGTGTCTGTATGGCTCTGTGTTTTCAGGGGTGGGTGACACAGGCCTGTCTGATGAGCACCAGGTCTGTTCCAGGCTGTGGCAAGCTGGCTCCTGGCTCAGAAGTGACAAAGCTGCAGTACAGAGGCCTCAGTGTGAGGTCATCACCTCACAGTGGCTACAGACCAGGCTGTGGCCTGAGTGAGCTGGAACCTCTGGGGTGGGGACGAGAAAGAGAGAGGGAGAGAGAGGGGGGAGAGTGAGTGTCTCTTGCGGTCGCACTAGTG
>ENSMUSG00000043670.231|Diras1
GCTTCGATATCCGCATGCTAGACATTGTGGTGTGTCTGTATGGCTCTGTGTTTTCAGGGGTGGGTGACACAGGCCTGTCTGATGAGCACCAGGTCTGTTCCAGGCTGTGGCAAGCTGGCTCCTGGCTCAGAAGTGACAAAGCTGCAGTACAGAGGCCTCAGTGTGAGGTCATCACCTCACAGTGGCTACAGACCAGGCTGTGGCCTGAGTGAGCTGGAACCTCTGGGGTGGGGACGAGAAAGAGAGAGGGAGAGAGAGGGGGGAGAGTGAGTGTGTGTGTCTCTTGCGGTCGCACTAGTG
>ENSMUSG00000043670.232|Diras1
GCTTCGATATCCGCATGCTAGTGGTGTGTCTGTATGGCTCTGTGTTTTCAGGGGTGGGTGACACAGGCCTGTCTGATGAGCACCAGGTCTGTTCCAGGCTGTGGCAAGCTGGCTCCTGGCTCAGAAGTGACAAAGCTGCAGTACAGAGGCCTCAGTGTGAGGTCATCACCTCACAGTGGCTACAGACCAGGCTGTGGCCTGAGTGAGCTGGAACCTCTGGGGTGGGGACGAGAAAGAGAGAGGGAGAGAGAGGGGGGAGAGTGAGTGTGTGTGTGTGAAGCTCTTGCGGTCGCACTAGTG
>ENSMUSG00000043670.233|Diras1
GCTTCGATATCCGCATGCTATGTCTGTATGGCTCTGTGTTTTCAGGGGTGGGTGACACAGGCCTGTCTGATGAGCACCAGGTCTGTTCCAGGCTGTGGCAAGCTGGCTCCTGGCTCAGAAGTGACAAAGCTGCAGTACAGAGGCCTCAGTGTGAGGTCATCACCTCACAGTGGCTACAGACCAGGCTGTGGCCTGAGTGAGCTGGAACCTCTGGGGTGGGGACGAGAAAGAGAGAGGGAGAGAGAGGGGGGAGAGTGAGTGTGTGTGTGTGAAGGGGGAGCTCTTGCGGTCGCACTAGTG
>ENSMUSG00000043670.234|Diras1
GCTTCGATATCCGCATGCTATATGGCTCTGTGTTTTCAGGGGTGGGTGACACAGGCCTGTCTGATGAGCACCAGGTCTGTTCCAGGCTGTGGCAAGCTGGCTCCTGGCTCAGAAGTGACAAAGCTGCAGTACAGAGGCCTCAGTGTGAGGTCATCACCTCACAGTGGCTACAGACCAGGCTGTGGCCTGAGTGAGCTGGAACCTCTGGGGTGGGGACGAGAAAGAGAGAGGGAGAGAGAGGGGGGAGAGTGAGTGTGTGTGTGTGAAGGGGGAGAGTGTGCTCTTGCGGTCGCACTAGTG
>ENSMUSG00000043670.235|Diras1
GCTTCGATATCCGCATGCTATCTGTGTTTTCAGGGGTGGGTGACACAGGCCTGTCTGATGAGCACCAGGTCTGTTCCAGGCTGTGGCAAGCTGGCTCCTGGCTCAGAAGTGACAAAGCTGCAGTACAGAGGCCTCAGTGTGAGGTCATCACCTCACAGTGGCTACAGACCAGGCTGTGGCCTGAGTGAGCTGGAACCTCTGGGGTGGGGACGAGAAAGAGAGAGGGAGAGAGAGGGGGGAGAGTGAGTGTGTGTGTGTGAAGGGGGAGAGTGTGTGGGGGCTCTTGCGGTCGCACTAGTG
>ENSMUSG00000043670.236|Diras1
GCTTCGATATCCGCATGCTATTTTCAGGGGTGGGTGACACAGGCCTGTCTGATGAGCACCAGGTCTGTTCCAGGCTGTGGCAAGCTGGCTCCTGGCTCAGAAGTGACAAAGCTGCAGTACAGAGGCCTCAGTGTGAGGTCATCACCTCACAGTGGCTACAGACCAGGCTGTGGCCTGAGTGAGCTGGAACCTCTGGGGTGGGGACGAGAAAGAGAGAGGGAGAGAGAGGGGGGAGAGTGAGTGTGTGTGTGTGAAGGGGGAGAGTGTGTGGGGGAAGAGTCTCTTGCGGTCGCACTAGTG
>ENSMUSG00000043670.237|Diras1
GCTTCGATATCCGCATGCTAGGGGTGGGTGACACAGGCCTGTCTGATGAGCACCAGGTCTGTTCCAGGCTGTGGCAAGCTGGCTCCTGGCTCAGAAGTGACAAAGCTGCAGTACAGAGGCCTCAGTGTGAGGTCATCACCTCACAGTGGCTACAGACCAGGCTGTGGCCTGAGTGAGCTGGAACCTCTGGGGTGGGGACGAGAAAGAGAGAGGGAGAGAGAGGGGGGAGAGTGAGTGTGTGTGTGTGAAGGGGGAGAGTGTGTGGGGGAAGAGTGAGAGACTCTTGCGGTCGCACTAGTG
>ENSMUSG00000043670.238|Diras1
GCTTCGATATCCGCATGCTAGGTGACACAGGCCTGTCTGATGAGCACCAGGTCTGTTCCAGGCTGTGGCAAGCTGGCTCCTGGCTCAGAAGTGACAAAGCTGCAGTACAGAGGCCTCAGTGTGAGGTCATCACCTCACAGTGGCTACAGACCAGGCTGTGGCCTGAGTGAGCTGGAACCTCTGGGGTGGGGACGAGAAAGAGAGAGGGAGAGAGAGGGGGGAGAGTGAGTGTGTGTGTGTGAAGGGGGAGAGTGTGTGGGGGAAGAGTGAGAGAGATAGACTCTTGCGGTCGCACTAGTG
>ENSMUSG00000043670.239|Diras1
GCTTCGATATCCGCATGCTAACAGGCCTGTCTGATGAGCACCAGGTCTGTTCCAGGCTGTGGCAAGCTGGCTCCTGGCTCAGAAGTGACAAAGCTGCAGTACAGAGGCCTCAGTGTGAGGTCATCACCTCACAGTGGCTACAGACCAGGCTGTGGCCTGAGTGAGCTGGAACCTCTGGGGTGGGGACGAGAAAGAGAGAGGGAGAGAGAGGGGGGAGAGTGAGTGTGTGTGTGTGAAGGGGGAGAGTGTGTGGGGGAAGAGTGAGAGAGATAGAGTGTATCTCTTGCGGTCGCACTAGTG
>ENSMUSG00000043670.240|Diras1
GCTTCGATATCCGCATGCTACTGTCTGATGAGCACCAGGTCTGTTCCAGGCTGTGGCAAGCTGGCTCCTGGCTCAGAAGTGACAAAGCTGCAGTACAGAGGCCTCAGTGTGAGGTCATCACCTCACAGTGGCTACAGACCAGGCTGTGGCCTGAGTGAGCTGGAACCTCTGGGGTGGGGACGAGAAAGAGAGAGGGAGAGAGAGGGGGGAGAGTGAGTGTGTGTGTGTGAAGGGGGAGAGTGTGTGGGGGAAGAGTGAGAGAGATAGAGTGTATGTGTGACTCTTGCGGTCGCACTAGTG
>ENSMUSG00000043670.241|Diras1
GCTTCGATATCCGCATGCTAGATGAGCACCAGGTCTGTTCCAGGCTGTGGCAAGCTGGCTCCTGGCTCAGAAGTGACAAAGCTGCAGTACAGAGGCCTCAGTGTGAGGTCATCACCTCACAGTGGCTACAGACCAGGCTGTGGCCTGAGTGAGCTGGAACCTCTGGGGTGGGGACGAGAAAGAGAGAGGGAGAGAGAGGGGGGAGAGTGAGTGTGTGTGTGTGAAGGGGGAGAGTGTGTGGGGGAAGAGTGAGAGAGATAGAGTGTATGTGTGAGAGGGACTCTTGCGGTCGCACTAGTG
>ENSMUSG00000043670.242|Diras1
GCTTCGATATCCGCATGCTACACCAGGTCTGTTCCAGGCTGTGGCAAGCTGGCTCCTGGCTCAGAAGTGACAAAGCTGCAGTACAGAGGCCTCAGTGTGAGGTCATCACCTCACAGTGGCTACAGACCAGGCTGTGGCCTGAGTGAGCTGGAACCTCTGGGGTGGGGACGAGAAAGAGAGAGGGAGAGAGAGGGGGGAGAGTGAGTGTGTGTGTGTGAAGGGGGAGAGTGTGTGGGGGAAGAGTGAGAGAGATAGAGTGTATGTGTGAGAGGGAGGGAGACTCTTGCGGTCGCACTAGTG
>ENSMUSG00000043670.243|Diras1
GCTTCGATATCCGCATGCTAGTCTGTTCCAGGCTGTGGCAAGCTGGCTCCTGGCTCAGAAGTGACAAAGCTGCAGTACAGAGGCCTCAGTGTGAGGTCATCACCTCACAGTGGCTACAGACCAGGCTGTGGCCTGAGTGAGCTGGAACCTCTGGGGTGGGGACGAGAAAGAGAGAGGGAGAGAGAGGGGGGAGAGTGAGTGTGTGTGTGTGAAGGGGGAGAGTGTGTGGGGGAAGAGTGAGAGAGATAGAGTGTATGTGTGAGAGGGAGGGAGAGTGGGACTCTTGCGGTCGCACTAGTG
>ENSMUSG00000043670.244|Diras1
GCTTCGATATCCGCATGCTATCCAGGCTGTGGCAAGCTGGCTCCTGGCTCAGAAGTGACAAAGCTGCAGTACAGAGGCCTCAGTGTGAGGTCATCACCTCACAGTGGCTACAGACCAGGCTGTGGCCTGAGTGAGCTGGAACCTCTGGGGTGGGGACGAGAAAGAGAGAGGGAGAGAGAGGGGGGAGAGTGAGTGTGTGTGTGTGAAGGGGGAGAGTGTGTGGGGGAAGAGTGAGAGAGATAGAGTGTATGTGTGAGAGGGAGGGAGAGTGGGAGGTAGACTCTTGCGGTCGCACTAGTG
>ENSMUSG00000043670.245|Diras1
GCTTCGATATCCGCATGCTACTGTGGCAAGCTGGCTCCTGGCTCAGAAGTGACAAAGCTGCAGTACAGAGGCCTCAGTGTGAGGTCATCACCTCACAGTGGCTACAGACCAGGCTGTGGCCTGAGTGAGCTGGAACCTCTGGGGTGGGGACGAGAAAGAGAGAGGGAGAGAGAGGGGGGAGAGTGAGTGTGTGTGTGTGAAGGGGGAGAGTGTGTGGGGGAAGAGTGAGAGAGATAGAGTGTATGTGTGAGAGGGAGGGAGAGTGGGAGGTAGAATGAGACTCTTGCGGTCGCACTAGTG
>ENSMUSG00000043670.246|Diras1
GCTTCGATATCCGCATGCTACAAGCTGGCTCCTGGCTCAGAAGTGACAAAGCTGCAGTACAGAGGCCTCAGTGTGAGGTCATCACCTCACAGTGGCTACAGACCAGGCTGTGGCCTGAGTGAGCTGGAACCTCTGGGGTGGGGACGAGAAAGAGAGAGGGAGAGAGAGGGGGGAGAGTGAGTGTGTGTGTGTGAAGGGGGAGAGTGTGTGGGGGAAGAGTGAGAGAGATAGAGTGTATGTGTGAGAGGGAGGGAGAGTGGGAGGTAGAATGAGAGAGAGTCTCTTGCGGTCGCACTAGTG
>ENSMUSG00000043670.247|Diras1
GCTTCGATATCCGCATGCTAGGCTCCTGGCTCAGAAGTGACAAAGCTGCAGTACAGAGGCCTCAGTGTGAGGTCATCACCTCACAGTGGCTACAGACCAGGCTGTGGCCTGAGTGAGCTGGAACCTCTGGGGTGGGGACGAGAAAGAGAGAGGGAGAGAGAGGGGGGAGAGTGAGTGTGTGTGTGTGAAGGGGGAGAGTGTGTGGGGGAAGAGTGAGAGAGATAGAGTGTATGTGTGAGAGGGAGGGAGAGTGGGAGGTAGAATGAGAGAGAGTGTGTATCTCTTGCGGTCGCACTAGTG
>ENSMUSG00000043670.248|Diras1
GCTTCGATATCCGCATGCTATGGCTCAGAAGTGACAAAGCTGCAGTACAGAGGCCTCAGTGTGAGGTCATCACCTCACAGTGGCTACAGACCAGGCTGTGGCCTGAGTGAGCTGGAACCTCTGGGGTGGGGACGAGAAAGAGAGAGGGAGAGAGAGGGGGGAGAGTGAGTGTGTGTGTGTGAAGGGGGAGAGTGTGTGGGGGAAGAGTGAGAGAGATAGAGTGTATGTGTGAGAGGGAGGGAGAGTGGGAGGTAGAATGAGAGAGAGTGTGTATTGGAAGCTCTTGCGGTCGCACTAGTG
>ENSMUSG00000043670.249|Diras1
GCTTCGATATCCGCATGCTAAGAAGTGACAAAGCTGCAGTACAGAGGCCTCAGTGTGAGGTCATCACCTCACAGTGGCTACAGACCAGGCTGTGGCCTGAGTGAGCTGGAACCTCTGGGGTGGGGACGAGAAAGAGAGAGGGAGAGAGAGGGGGGAGAGTGAGTGTGTGTGTGTGAAGGGGGAGAGTGTGTGGGGGAAGAGTGAGAGAGATAGAGTGTATGTGTGAGAGGGAGGGAGAGTGGGAGGTAGAATGAGAGAGAGTGTGTATTGGAAGGGAGAGCTCTTGCGGTCGCACTAGTG
>ENSMUSG00000043670.250|Diras1
GCTTCGATATCCGCATGCTAGACAAAGCTGCAGTACAGAGGCCTCAGTGTGAGGTCATCACCTCACAGTGGCTACAGACCAGGCTGTGGCCTGAGTGAGCTGGAACCTCTGGGGTGGGGACGAGAAAGAGAGAGGGAGAGAGAGGGGGGAGAGTGAGTGTGTGTGTGTGAAGGGGGAGAGTGTGTGGGGGAAGAGTGAGAGAGATAGAGTGTATGTGTGAGAGGGAGGGAGAGTGGGAGGTAGAATGAGAGAGAGTGTGTATTGGAAGGGAGAGAGAGAGCTCTTGCGGTCGCACTAGTG
>ENSMUSG00000043670.251|Diras1
GCTTCGATATCCGCATGCTAGCTGCAGTACAGAGGCCTCAGTGTGAGGTCATCACCTCACAGTGGCTACAGACCAGGCTGTGGCCTGAGTGAGCTGGAACCTCTGGGGTGGGGACGAGAAAGAGAGAGGGAGAGAGAGGGGGGAGAGTGAGTGTGTGTGTGTGAAGGGGGAGAGTGTGTGGGGGAAGAGTGAGAGAGATAGAGTGTATGTGTGAGAGGGAGGGAGAGTGGGAGGTAGAATGAGAGAGAGTGTGTATTGGAAGGGAGAGAGAGAGTGTGAGCTCTTGCGGTCGCACTAGTG
>ENSMUSG00000043670.252|Diras1
GCTTCGATATCCGCATGCTAGTACAGAGGCCTCAGTGTGAGGTCATCACCTCACAGTGGCTACAGACCAGGCTGTGGCCTGAGTGAGCTGGAACCTCTGGGGTGGGGACGAGAAAGAGAGAGGGAGAGAGAGGGGGGAGAGTGAGTGTGTGTGTGTGAAGGGGGAGAGTGTGTGGGGGAAGAGTGAGAGAGATAGAGTGTATGTGTGAGAGGGAGGGAGAGTGGGAGGTAGAATGAGAGAGAGTGTGTATTGGAAGGGAGAGAGAGAGTGTGAGAGAGTGCTCTTGCGGTCGCACTAGTG
>ENSMUSG00000043670.253|Diras1
GCTTCGATATCCGCATGCTAAGGCCTCAGTGTGAGGTCATCACCTCACAGTGGCTACAGACCAGGCTGTGGCCTGAGTGAGCTGGAACCTCTGGGGTGGGGACGAGAAAGAGAGAGGGAGAGAGAGGGGGGAGAGTGAGTGTGTGTGTGTGAAGGGGGAGAGTGTGTGGGGGAAGAGTGAGAGAGATAGAGTGTATGTGTGAGAGGGAGGGAGAGTGGGAGGTAGAATGAGAGAGAGTGTGTATTGGAAGGGAGAGAGAGAGTGTGAGAGAGTGTGAGAGCTCTTGCGGTCGCACTAGTG
>ENSMUSG00000043670.254|Diras1
GCTTCGATATCCGCATGCTACAGTGTGAGGTCATCACCTCACAGTGGCTACAGACCAGGCTGTGGCCTGAGTGAGCTGGAACCTCTGGGGTGGGGACGAGAAAGAGAGAGGGAGAGAGAGGGGGGAGAGTGAGTGTGTGTGTGTGAAGGGGGAGAGTGTGTGGGGGAAGAGTGAGAGAGATAGAGTGTATGTGTGAGAGGGAGGGAGAGTGGGAGGTAGAATGAGAGAGAGTGTGTATTGGAAGGGAGAGAGAGAGTGTGAGAGAGTGTGAGAGAGAGACCTCTTGCGGTCGCACTAGTG
>ENSMUSG00000043670.255|Diras1
GCTTCGATATCCGCATGCTAGAGGTCATCACCTCACAGTGGCTACAGACCAGGCTGTGGCCTGAGTGAGCTGGAACCTCTGGGGTGGGGACGAGAAAGAGAGAGGGAGAGAGAGGGGGGAGAGTGAGTGTGTGTGTGTGAAGGGGGAGAGTGTGTGGGGGAAGAGTGAGAGAGATAGAGTGTATGTGTGAGAGGGAGGGAGAGTGGGAGGTAGAATGAGAGAGAGTGTGTATTGGAAGGGAGAGAGAGAGTGTGAGAGAGTGTGAGAGAGAGACAGAGACCTCTTGCGGTCGCACTAGTG
>ENSMUSG00000043670.256|Diras1
GCTTCGATATCCGCATGCTAATCACCTCACAGTGGCTACAGACCAGGCTGTGGCCTGAGTGAGCTGGAACCTCTGGGGTGGGGACGAGAAAGAGAGAGGGAGAGAGAGGGGGGAGAGTGAGTGTGTGTGTGTGAAGGGGGAGAGTGTGTGGGGGAAGAGTGAGAGAGATAGAGTGTATGTGTGAGAGGGAGGGAGAGTGGGAGGTAGAATGAGAGAGAGTGTGTATTGGAAGGGAGAGAGAGAGTGTGAGAGAGTGTGAGAGAGAGACAGAGACAGAGATCTCTTGCGGTCGCACTAGTG
>ENSMUSG00000043670.257|Diras1
GCTTCGATATCCGCATGCTATCACAGTGGCTACAGACCAGGCTGTGGCCTGAGTGAGCTGGAACCTCTGGGGTGGGGACGAGAAAGAGAGAGGGAGAGAGAGGGGGGAGAGTGAGTGTGTGTGTGTGAAGGGGGAGAGTGTGTGGGGGAAGAGTGAGAGAGATAGAGTGTATGTGTGAGAGGGAGGGAGAGTGGGAGGTAGAATGAGAGAGAGTGTGTATTGGAAGGGAGAGAGAGAGTGTGAGAGAGTGTGAGAGAGAGACAGAGACAGAGATAAAGGACTCTTGCGGTCGCACTAGTG
>ENSMUSG00000043670.258|Diras1
GCTTCGATATCCGCATGCTATGGCTACAGACCAGGCTGTGGCCTGAGTGAGCTGGAACCTCTGGGGTGGGGACGAGAAAGAGAGAGGGAGAGAGAGGGGGGAGAGTGAGTGTGTGTGTGTGAAGGGGGAGAGTGTGTGGGGGAAGAGTGAGAGAGATAGAGTGTATGTGTGAGAGGGAGGGAGAGTGGGAGGTAGAATGAGAGAGAGTGTGTATTGGAAGGGAGAGAGAGAGTGTGAGAGAGTGTGAGAGAGAGACAGAGACAGAGATAAAGGAGATAAACTCTTGCGGTCGCACTAGTG
>ENSMUSG00000043670.259|Diras1
GCTTCGATATCCGCATGCTACAGACCAGGCTGTGGCCTGAGTGAGCTGGAACCTCTGGGGTGGGGACGAGAAAGAGAGAGGGAGAGAGAGGGGGGAGAGTGAGTGTGTGTGTGTGAAGGGGGAGAGTGTGTGGGGGAAGAGTGAGAGAGATAGAGTGTATGTGTGAGAGGGAGGGAGAGTGGGAGGTAGAATGAGAGAGAGTGTGTATTGGAAGGGAGAGAGAGAGTGTGAGAGAGTGTGAGAGAGAGACAGAGACAGAGATAAAGGAGATAAAGAGAGACTCTTGCGGTCGCACTAGTG
>ENSMUSG00000043670.260|Diras1
GCTTCGATATCCGCATGCTAAGGCTGTGGCCTGAGTGAGCTGGAACCTCTGGGGTGGGGACGAGAAAGAGAGAGGGAGAGAGAGGGGGGAGAGTGAGTGTGTGTGTGTGAAGGGGGAGAGTGTGTGGGGGAAGAGTGAGAGAGATAGAGTGTATGTGTGAGAGGGAGGGAGAGTGGGAGGTAGAATGAGAGAGAGTGTGTATTGGAAGGGAGAGAGAGAGTGTGAGAGAGTGTGAGAGAGAGACAGAGACAGAGATAAAGGAGATAAAGAGAGACAAAGACTCTTGCGGTCGCACTAGTG
>ENSMUSG00000043670.261|Diras1
GCTTCGATATCCGCATGCTATGGCCTGAGTGAGCTGGAACCTCTGGGGTGGGGACGAGAAAGAGAGAGGGAGAGAGAGGGGGGAGAGTGAGTGTGTGTGTGTGAAGGGGGAGAGTGTGTGGGGGAAGAGTGAGAGAGATAGAGTGTATGTGTGAGAGGGAGGGAGAGTGGGAGGTAGAATGAGAGAGAGTGTGTATTGGAAGGGAGAGAGAGAGTGTGAGAGAGTGTGAGAGAGAGACAGAGACAGAGATAAAGGAGATAAAGAGAGACAAAGACATGGTCTCTTGCGGTCGCACTAGTG
>ENSMUSG00000043670.262|Diras1
GCTTCGATATCCGCATGCTAGAGTGAGCTGGAACCTCTGGGGTGGGGACGAGAAAGAGAGAGGGAGAGAGAGGGGGGAGAGTGAGTGTGTGTGTGTGAAGGGGGAGAGTGTGTGGGGGAAGAGTGAGAGAGATAGAGTGTATGTGTGAGAGGGAGGGAGAGTGGGAGGTAGAATGAGAGAGAGTGTGTATTGGAAGGGAGAGAGAGAGTGTGAGAGAGTGTGAGAGAGAGACAGAGACAGAGATAAAGGAGATAAAGAGAGACAAAGACATGGTCACAAACTCTTGCGGTCGCACTAGTG
>ENSMUSG00000043670.263|Diras1
GCTTCGATATCCGCATGCTAGCTGGAACCTCTGGGGTGGGGACGAGAAAGAGAGAGGGAGAGAGAGGGGGGAGAGTGAGTGTGTGTGTGTGAAGGGGGAGAGTGTGTGGGGGAAGAGTGAGAGAGATAGAGTGTATGTGTGAGAGGGAGGGAGAGTGGGAGGTAGAATGAGAGAGAGTGTGTATTGGAAGGGAGAGAGAGAGTGTGAGAGAGTGTGAGAGAGAGACAGAGACAGAGATAAAGGAGATAAAGAGAGACAAAGACATGGTCACAAAGAGACACTCTTGCGGTCGCACTAGTG
>ENSMUSG00000043670.264|Diras1
GCTTCGATATCCGCATGCTAACCTCTGGGGTGGGGACGAGAAAGAGAGAGGGAGAGAGAGGGGGGAGAGTGAGTGTGTGTGTGTGAAGGGGGAGAGTGTGTGGGGGAAGAGTGAGAGAGATAGAGTGTATGTGTGAGAGGGAGGGAGAGTGGGAGGTAGAATGAGAGAGAGTGTGTATTGGAAGGGAGAGAGAGAGTGTGAGAGAGTGTGAGAGAGAGACAGAGACAGAGATAAAGGAGATAAAGAGAGACAAAGACATGGTCACAAAGAGACAGAGAAGCTCTTGCGGTCGCACTAGTG
>ENSMUSG00000043670.265|Diras1
GCTTCGATATCCGCATGCTAGGGGTGGGGACGAGAAAGAGAGAGGGAGAGAGAGGGGGGAGAGTGAGTGTGTGTGTGTGAAGGGGGAGAGTGTGTGGGGGAAGAGTGAGAGAGATAGAGTGTATGTGTGAGAGGGAGGGAGAGTGGGAGGTAGAATGAGAGAGAGTGTGTATTGGAAGGGAGAGAGAGAGTGTGAGAGAGTGTGAGAGAGAGACAGAGACAGAGATAAAGGAGATAAAGAGAGACAAAGACATGGTCACAAAGAGACAGAGAAGCAGAAACTCTTGCGGTCGCACTAGTG
>ENSMUSG00000043670.266|Diras1
GCTTCGATATCCGCATGCTAGGGACGAGAAAGAGAGAGGGAGAGAGAGGGGGGAGAGTGAGTGTGTGTGTGTGAAGGGGGAGAGTGTGTGGGGGAAGAGTGAGAGAGATAGAGTGTATGTGTGAGAGGGAGGGAGAGTGGGAGGTAGAATGAGAGAGAGTGTGTATTGGAAGGGAGAGAGAGAGTGTGAGAGAGTGTGAGAGAGAGACAGAGACAGAGATAAAGGAGATAAAGAGAGACAAAGACATGGTCACAAAGAGACAGAGAAGCAGAAAGAAGGCCTCTTGCGGTCGCACTAGTG
>ENSMUSG00000043670.267|Diras1
GCTTCGATATCCGCATGCTAAGAAAGAGAGAGGGAGAGAGAGGGGGGAGAGTGAGTGTGTGTGTGTGAAGGGGGAGAGTGTGTGGGGGAAGAGTGAGAGAGATAGAGTGTATGTGTGAGAGGGAGGGAGAGTGGGAGGTAGAATGAGAGAGAGTGTGTATTGGAAGGGAGAGAGAGAGTGTGAGAGAGTGTGAGAGAGAGACAGAGACAGAGATAAAGGAGATAAAGAGAGACAAAGACATGGTCACAAAGAGACAGAGAAGCAGAAAGAAGGCTGAAGCCTCTTGCGGTCGCACTAGTG
>ENSMUSG00000043670.268|Diras1
GCTTCGATATCCGCATGCTAAGAGAGGGAGAGAGAGGGGGGAGAGTGAGTGTGTGTGTGTGAAGGGGGAGAGTGTGTGGGGGAAGAGTGAGAGAGATAGAGTGTATGTGTGAGAGGGAGGGAGAGTGGGAGGTAGAATGAGAGAGAGTGTGTATTGGAAGGGAGAGAGAGAGTGTGAGAGAGTGTGAGAGAGAGACAGAGACAGAGATAAAGGAGATAAAGAGAGACAAAGACATGGTCACAAAGAGACAGAGAAGCAGAAAGAAGGCTGAAGCCAGATGCTCTTGCGGTCGCACTAGTG
>ENSMUSG00000043670.269|Diras1
GCTTCGATATCCGCATGCTAGGAGAGAGAGGGGGGAGAGTGAGTGTGTGTGTGTGAAGGGGGAGAGTGTGTGGGGGAAGAGTGAGAGAGATAGAGTGTATGTGTGAGAGGGAGGGAGAGTGGGAGGTAGAATGAGAGAGAGTGTGTATTGGAAGGGAGAGAGAGAGTGTGAGAGAGTGTGAGAGAGAGACAGAGACAGAGATAAAGGAGATAAAGAGAGACAAAGACATGGTCACAAAGAGACAGAGAAGCAGAAAGAAGGCTGAAGCCAGATGACCAAGCTCTTGCGGTCGCACTAGTG
>ENSMUSG00000043670.270|Diras1
GCTTCGATATCCGCATGCTAAGAGGGGGGAGAGTGAGTGTGTGTGTGTGAAGGGGGAGAGTGTGTGGGGGAAGAGTGAGAGAGATAGAGTGTATGTGTGAGAGGGAGGGAGAGTGGGAGGTAGAATGAGAGAGAGTGTGTATTGGAAGGGAGAGAGAGAGTGTGAGAGAGTGTGAGAGAGAGACAGAGACAGAGATAAAGGAGATAAAGAGAGACAAAGACATGGTCACAAAGAGACAGAGAAGCAGAAAGAAGGCTGAAGCCAGATGACCAAGTAGGCCCTCTTGCGGTCGCACTAGTG
>ENSMUSG00000043670.271|Diras1
GCTTCGATATCCGCATGCTAGGGAGAGTGAGTGTGTGTGTGTGAAGGGGGAGAGTGTGTGGGGGAAGAGTGAGAGAGATAGAGTGTATGTGTGAGAGGGAGGGAGAGTGGGAGGTAGAATGAGAGAGAGTGTGTATTGGAAGGGAGAGAGAGAGTGTGAGAGAGTGTGAGAGAGAGACAGAGACAGAGATAAAGGAGATAAAGAGAGACAAAGACATGGTCACAAAGAGACAGAGAAGCAGAAAGAAGGCTGAAGCCAGATGACCAAGTAGGCCGGACCCCTCTTGCGGTCGCACTAGTG
>ENSMUSG00000043670.272|Diras1
GCTTCGATATCCGCATGCTAGTGAGTGTGTGTGTGTGAAGGGGGAGAGTGTGTGGGGGAAGAGTGAGAGAGATAGAGTGTATGTGTGAGAGGGAGGGAGAGTGGGAGGTAGAATGAGAGAGAGTGTGTATTGGAAGGGAGAGAGAGAGTGTGAGAGAGTGTGAGAGAGAGACAGAGACAGAGATAAAGGAGATAAAGAGAGACAAAGACATGGTCACAAAGAGACAGAGAAGCAGAAAGAAGGCTGAAGCCAGATGACCAAGTAGGCCGGACCCCACTGTCTCTTGCGGTCGCACTAGTG
>ENSMUSG00000043670.273|Diras1
GCTTCGATATCCGCATGCTAGTGTGTGTGTGAAGGGGGAGAGTGTGTGGGGGAAGAGTGAGAGAGATAGAGTGTATGTGTGAGAGGGAGGGAGAGTGGGAGGTAGAATGAGAGAGAGTGTGTATTGGAAGGGAGAGAGAGAGTGTGAGAGAGTGTGAGAGAGAGACAGAGACAGAGATAAAGGAGATAAAGAGAGACAAAGACATGGTCACAAAGAGACAGAGAAGCAGAAAGAAGGCTGAAGCCAGATGACCAAGTAGGCCGGACCCCACTGTGTTCCCCTCTTGCGGTCGCACTAGTG
>ENSMUSG00000043670.274|Diras1
GCTTCGATATCCGCATGCTAGTGTGAAGGGGGAGAGTGTGTGGGGGAAGAGTGAGAGAGATAGAGTGTATGTGTGAGAGGGAGGGAGAGTGGGAGGTAGAATGAGAGAGAGTGTGTATTGGAAGGGAGAGAGAGAGTGTGAGAGAGTGTGAGAGAGAGACAGAGACAGAGATAAAGGAGATAAAGAGAGACAAAGACATGGTCACAAAGAGACAGAGAAGCAGAAAGAAGGCTGAAGCCAGATGACCAAGTAGGCCGGACCCCACTGTGTTCCCTTCTGTCTCTTGCGGTCGCACTAGTG
>ENSMUSG00000043670.275|Diras1
GCTTCGATATCCGCATGCTAAGGGGGAGAGTGTGTGGGGGAAGAGTGAGAGAGATAGAGTGTATGTGTGAGAGGGAGGGAGAGTGGGAGGTAGAATGAGAGAGAGTGTGTATTGGAAGGGAGAGAGAGAGTGTGAGAGAGTGTGAGAGAGAGACAGAGACAGAGATAAAGGAGATAAAGAGAGACAAAGACATGGTCACAAAGAGACAGAGAAGCAGAAAGAAGGCTGAAGCCAGATGACCAAGTAGGCCGGACCCCACTGTGTTCCCTTCTGTGTGCCACTCTTGCGGTCGCACTAGTG
>ENSMUSG00000043670.276|Diras1
GCTTCGATATCCGCATGCTAAGAGTGTGTGGGGGAAGAGTGAGAGAGATAGAGTGTATGTGTGAGAGGGAGGGAGAGTGGGAGGTAGAATGAGAGAGAGTGTGTATTGGAAGGGAGAGAGAGAGTGTGAGAGAGTGTGAGAGAGAGACAGAGACAGAGATAAAGGAGATAAAGAGAGACAAAGACATGGTCACAAAGAGACAGAGAAGCAGAAAGAAGGCTGAAGCCAGATGACCAAGTAGGCCGGACCCCACTGTGTTCCCTTCTGTGTGCCAGGCACACTCTTGCGGTCGCACTAGTG
>ENSMUSG00000043670.277|Diras1
GCTTCGATATCCGCATGCTATGTGGGGGAAGAGTGAGAGAGATAGAGTGTATGTGTGAGAGGGAGGGAGAGTGGGAGGTAGAATGAGAGAGAGTGTGTATTGGAAGGGAGAGAGAGAGTGTGAGAGAGTGTGAGAGAGAGACAGAGACAGAGATAAAGGAGATAAAGAGAGACAAAGACATGGTCACAAAGAGACAGAGAAGCAGAAAGAAGGCTGAAGCCAGATGACCAAGTAGGCCGGACCCCACTGTGTTCCCTTCTGTGTGCCAGGCACAGGGAGACTCTTGCGGTCGCACTAGTG
>ENSMUSG00000043670.278|Diras1
GCTTCGATATCCGCATGCTAGGAAGAGTGAGAGAGATAGAGTGTATGTGTGAGAGGGAGGGAGAGTGGGAGGTAGAATGAGAGAGAGTGTGTATTGGAAGGGAGAGAGAGAGTGTGAGAGAGTGTGAGAGAGAGACAGAGACAGAGATAAAGGAGATAAAGAGAGACAAAGACATGGTCACAAAGAGACAGAGAAGCAGAAAGAAGGCTGAAGCCAGATGACCAAGTAGGCCGGACCCCACTGTGTTCCCTTCTGTGTGCCAGGCACAGGGAGAGCCACACTCTTGCGGTCGCACTAGTG
>ENSMUSG00000043670.279|Diras1
GCTTCGATATCCGCATGCTAGTGAGAGAGATAGAGTGTATGTGTGAGAGGGAGGGAGAGTGGGAGGTAGAATGAGAGAGAGTGTGTATTGGAAGGGAGAGAGAGAGTGTGAGAGAGTGTGAGAGAGAGACAGAGACAGAGATAAAGGAGATAAAGAGAGACAAAGACATGGTCACAAAGAGACAGAGAAGCAGAAAGAAGGCTGAAGCCAGATGACCAAGTAGGCCGGACCCCACTGTGTTCCCTTCTGTGTGCCAGGCACAGGGAGAGCCACAGCCTGACTCTTGCGGTCGCACTAGTG
>ENSMUSG00000043670.280|Diras1
GCTTCGATATCCGCATGCTAGAGATAGAGTGTATGTGTGAGAGGGAGGGAGAGTGGGAGGTAGAATGAGAGAGAGTGTGTATTGGAAGGGAGAGAGAGAGTGTGAGAGAGTGTGAGAGAGAGACAGAGACAGAGATAAAGGAGATAAAGAGAGACAAAGACATGGTCACAAAGAGACAGAGAAGCAGAAAGAAGGCTGAAGCCAGATGACCAAGTAGGCCGGACCCCACTGTGTTCCCTTCTGTGTGCCAGGCACAGGGAGAGCCACAGCCTGAAGCCTGCTCTTGCGGTCGCACTAGTG
>ENSMUSG00000043670.281|Diras1
GCTTCGATATCCGCATGCTAGAGTGTATGTGTGAGAGGGAGGGAGAGTGGGAGGTAGAATGAGAGAGAGTGTGTATTGGAAGGGAGAGAGAGAGTGTGAGAGAGTGTGAGAGAGAGACAGAGACAGAGATAAAGGAGATAAAGAGAGACAAAGACATGGTCACAAAGAGACAGAGAAGCAGAAAGAAGGCTGAAGCCAGATGACCAAGTAGGCCGGACCCCACTGTGTTCCCTTCTGTGTGCCAGGCACAGGGAGAGCCACAGCCTGAAGCCTGAGTCTGCTCTTGCGGTCGCACTAGTG
>ENSMUSG00000043670.282|Diras1
GCTTCGATATCCGCATGCTAATGTGTGAGAGGGAGGGAGAGTGGGAGGTAGAATGAGAGAGAGTGTGTATTGGAAGGGAGAGAGAGAGTGTGAGAGAGTGTGAGAGAGAGACAGAGACAGAGATAAAGGAGATAAAGAGAGACAAAGACATGGTCACAAAGAGACAGAGAAGCAGAAAGAAGGCTGAAGCCAGATGACCAAGTAGGCCGGACCCCACTGTGTTCCCTTCTGTGTGCCAGGCACAGGGAGAGCCACAGCCTGAAGCCTGAGTCTGAGCATACTCTTGCGGTCGCACTAGTG
>ENSMUSG00000043670.283|Diras1
GCTTCGATATCCGCATGCTAGAGAGGGAGGGAGAGTGGGAGGTAGAATGAGAGAGAGTGTGTATTGGAAGGGAGAGAGAGAGTGTGAGAGAGTGTGAGAGAGAGACAGAGACAGAGATAAAGGAGATAAAGAGAGACAAAGACATGGTCACAAAGAGACAGAGAAGCAGAAAGAAGGCTGAAGCCAGATGACCAAGTAGGCCGGACCCCACTGTGTTCCCTTCTGTGTGCCAGGCACAGGGAGAGCCACAGCCTGAAGCCTGAGTCTGAGCATAGCTGAGCTCTTGCGGTCGCACTAGTG
>ENSMUSG00000043670.284|Diras1
GCTTCGATATCCGCATGCTAGAGGGAGAGTGGGAGGTAGAATGAGAGAGAGTGTGTATTGGAAGGGAGAGAGAGAGTGTGAGAGAGTGTGAGAGAGAGACAGAGACAGAGATAAAGGAGATAAAGAGAGACAAAGACATGGTCACAAAGAGACAGAGAAGCAGAAAGAAGGCTGAAGCCAGATGACCAAGTAGGCCGGACCCCACTGTGTTCCCTTCTGTGTGCCAGGCACAGGGAGAGCCACAGCCTGAAGCCTGAGTCTGAGCATAGCTGAGCCCTGACTCTTGCGGTCGCACTAGTG
>ENSMUSG00000043670.285|Diras1
GCTTCGATATCCGCATGCTAGAGTGGGAGGTAGAATGAGAGAGAGTGTGTATTGGAAGGGAGAGAGAGAGTGTGAGAGAGTGTGAGAGAGAGACAGAGACAGAGATAAAGGAGATAAAGAGAGACAAAGACATGGTCACAAAGAGACAGAGAAGCAGAAAGAAGGCTGAAGCCAGATGACCAAGTAGGCCGGACCCCACTGTGTTCCCTTCTGTGTGCCAGGCACAGGGAGAGCCACAGCCTGAAGCCTGAGTCTGAGCATAGCTGAGCCCTGACCTCTACTCTTGCGGTCGCACTAGTG
>ENSMUSG00000043670.286|Diras1
GCTTCGATATCCGCATGCTAGAGGTAGAATGAGAGAGAGTGTGTATTGGAAGGGAGAGAGAGAGTGTGAGAGAGTGTGAGAGAGAGACAGAGACAGAGATAAAGGAGATAAAGAGAGACAAAGACATGGTCACAAAGAGACAGAGAAGCAGAAAGAAGGCTGAAGCCAGATGACCAAGTAGGCCGGACCCCACTGTGTTCCCTTCTGTGTGCCAGGCACAGGGAGAGCCACAGCCTGAAGCCTGAGTCTGAGCATAGCTGAGCCCTGACCTCTAGCCAGCCTCTTGCGGTCGCACTAGTG
>ENSMUSG00000043670.287|Diras1
GCTTCGATATCCGCATGCTAGAATGAGAGAGAGTGTGTATTGGAAGGGAGAGAGAGAGTGTGAGAGAGTGTGAGAGAGAGACAGAGACAGAGATAAAGGAGATAAAGAGAGACAAAGACATGGTCACAAAGAGACAGAGAAGCAGAAAGAAGGCTGAAGCCAGATGACCAAGTAGGCCGGACCCCACTGTGTTCCCTTCTGTGTGCCAGGCACAGGGAGAGCCACAGCCTGAAGCCTGAGTCTGAGCATAGCTGAGCCCTGACCTCTAGCCAGCCCAGGGCTCTTGCGGTCGCACTAGTG
>ENSMUSG00000043670.288|Diras1
GCTTCGATATCCGCATGCTAGAGAGAGTGTGTATTGGAAGGGAGAGAGAGAGTGTGAGAGAGTGTGAGAGAGAGACAGAGACAGAGATAAAGGAGATAAAGAGAGACAAAGACATGGTCACAAAGAGACAGAGAAGCAGAAAGAAGGCTGAAGCCAGATGACCAAGTAGGCCGGACCCCACTGTGTTCCCTTCTGTGTGCCAGGCACAGGGAGAGCCACAGCCTGAAGCCTGAGTCTGAGCATAGCTGAGCCCTGACCTCTAGCCAGCCCAGGGCCCCCACTCTTGCGGTCGCACTAGTG
>ENSMUSG00000043670.289|Diras1
GCTTCGATATCCGCATGCTAGTGTGTATTGGAAGGGAGAGAGAGAGTGTGAGAGAGTGTGAGAGAGAGACAGAGACAGAGATAAAGGAGATAAAGAGAGACAAAGACATGGTCACAAAGAGACAGAGAAGCAGAAAGAAGGCTGAAGCCAGATGACCAAGTAGGCCGGACCCCACTGTGTTCCCTTCTGTGTGCCAGGCACAGGGAGAGCCACAGCCTGAAGCCTGAGTCTGAGCATAGCTGAGCCCTGACCTCTAGCCAGCCCAGGGCCCCCACAGCTGCTCTTGCGGTCGCACTAGTG
>ENSMUSG00000043670.290|Diras1
GCTTCGATATCCGCATGCTAATTGGAAGGGAGAGAGAGAGTGTGAGAGAGTGTGAGAGAGAGACAGAGACAGAGATAAAGGAGATAAAGAGAGACAAAGACATGGTCACAAAGAGACAGAGAAGCAGAAAGAAGGCTGAAGCCAGATGACCAAGTAGGCCGGACCCCACTGTGTTCCCTTCTGTGTGCCAGGCACAGGGAGAGCCACAGCCTGAAGCCTGAGTCTGAGCATAGCTGAGCCCTGACCTCTAGCCAGCCCAGGGCCCCCACAGCTGCCACCTCTCTTGCGGTCGCACTAGTG
>ENSMUSG00000043670.291|Diras1
GCTTCGATATCCGCATGCTAAGGGAGAGAGAGAGTGTGAGAGAGTGTGAGAGAGAGACAGAGACAGAGATAAAGGAGATAAAGAGAGACAAAGACATGGTCACAAAGAGACAGAGAAGCAGAAAGAAGGCTGAAGCCAGATGACCAAGTAGGCCGGACCCCACTGTGTTCCCTTCTGTGTGCCAGGCACAGGGAGAGCCACAGCCTGAAGCCTGAGTCTGAGCATAGCTGAGCCCTGACCTCTAGCCAGCCCAGGGCCCCCACAGCTGCCACCTGCTCCCCTCTTGCGGTCGCACTAGTG
>ENSMUSG00000043670.292|Diras1
GCTTCGATATCCGCATGCTAAGAGAGAGTGTGAGAGAGTGTGAGAGAGAGACAGAGACAGAGATAAAGGAGATAAAGAGAGACAAAGACATGGTCACAAAGAGACAGAGAAGCAGAAAGAAGGCTGAAGCCAGATGACCAAGTAGGCCGGACCCCACTGTGTTCCCTTCTGTGTGCCAGGCACAGGGAGAGCCACAGCCTGAAGCCTGAGTCTGAGCATAGCTGAGCCCTGACCTCTAGCCAGCCCAGGGCCCCCACAGCTGCCACCTGCTCCCAAGCCCCTCTTGCGGTCGCACTAGTG
>ENSMUSG00000043670.293|Diras1
GCTTCGATATCCGCATGCTAAGTGTGAGAGAGTGTGAGAGAGAGACAGAGACAGAGATAAAGGAGATAAAGAGAGACAAAGACATGGTCACAAAGAGACAGAGAAGCAGAAAGAAGGCTGAAGCCAGATGACCAAGTAGGCCGGACCCCACTGTGTTCCCTTCTGTGTGCCAGGCACAGGGAGAGCCACAGCCTGAAGCCTGAGTCTGAGCATAGCTGAGCCCTGACCTCTAGCCAGCCCAGGGCCCCCACAGCTGCCACCTGCTCCCAAGCCCCGGGAGCTCTTGCGGTCGCACTAGTG
>ENSMUSG00000043670.294|Diras1
GCTTCGATATCCGCATGCTAAGAGAGTGTGAGAGAGAGACAGAGACAGAGATAAAGGAGATAAAGAGAGACAAAGACATGGTCACAAAGAGACAGAGAAGCAGAAAGAAGGCTGAAGCCAGATGACCAAGTAGGCCGGACCCCACTGTGTTCCCTTCTGTGTGCCAGGCACAGGGAGAGCCACAGCCTGAAGCCTGAGTCTGAGCATAGCTGAGCCCTGACCTCTAGCCAGCCCAGGGCCCCCACAGCTGCCACCTGCTCCCAAGCCCCGGGAGTGGCTCCTCTTGCGGTCGCACTAGTG
>ENSMUSG00000043670.295|Diras1
GCTTCGATATCCGCATGCTATGTGAGAGAGAGACAGAGACAGAGATAAAGGAGATAAAGAGAGACAAAGACATGGTCACAAAGAGACAGAGAAGCAGAAAGAAGGCTGAAGCCAGATGACCAAGTAGGCCGGACCCCACTGTGTTCCCTTCTGTGTGCCAGGCACAGGGAGAGCCACAGCCTGAAGCCTGAGTCTGAGCATAGCTGAGCCCTGACCTCTAGCCAGCCCAGGGCCCCCACAGCTGCCACCTGCTCCCAAGCCCCGGGAGTGGCTCCTGGCTCTCTTGCGGTCGCACTAGTG
>ENSMUSG00000043670.296|Diras1
GCTTCGATATCCGCATGCTAAGAGAGACAGAGACAGAGATAAAGGAGATAAAGAGAGACAAAGACATGGTCACAAAGAGACAGAGAAGCAGAAAGAAGGCTGAAGCCAGATGACCAAGTAGGCCGGACCCCACTGTGTTCCCTTCTGTGTGCCAGGCACAGGGAGAGCCACAGCCTGAAGCCTGAGTCTGAGCATAGCTGAGCCCTGACCTCTAGCCAGCCCAGGGCCCCCACAGCTGCCACCTGCTCCCAAGCCCCGGGAGTGGCTCCTGGCTGGACAGCTCTTGCGGTCGCACTAGTG
>ENSMUSG00000043670.297|Diras1
GCTTCGATATCCGCATGCTAACAGAGACAGAGATAAAGGAGATAAAGAGAGACAAAGACATGGTCACAAAGAGACAGAGAAGCAGAAAGAAGGCTGAAGCCAGATGACCAAGTAGGCCGGACCCCACTGTGTTCCCTTCTGTGTGCCAGGCACAGGGAGAGCCACAGCCTGAAGCCTGAGTCTGAGCATAGCTGAGCCCTGACCTCTAGCCAGCCCAGGGCCCCCACAGCTGCCACCTGCTCCCAAGCCCCGGGAGTGGCTCCTGGCTGGACAGGGGGTCCTCTTGCGGTCGCACTAGTG
>ENSMUSG00000043670.298|Diras1
GCTTCGATATCCGCATGCTAACAGAGATAAAGGAGATAAAGAGAGACAAAGACATGGTCACAAAGAGACAGAGAAGCAGAAAGAAGGCTGAAGCCAGATGACCAAGTAGGCCGGACCCCACTGTGTTCCCTTCTGTGTGCCAGGCACAGGGAGAGCCACAGCCTGAAGCCTGAGTCTGAGCATAGCTGAGCCCTGACCTCTAGCCAGCCCAGGGCCCCCACAGCTGCCACCTGCTCCCAAGCCCCGGGAGTGGCTCCTGGCTGGACAGGGGGTCACAGCCCTCTTGCGGTCGCACTAGTG
>ENSMUSG00000043670.299|Diras1
GCTTCGATATCCGCATGCTAATAAAGGAGATAAAGAGAGACAAAGACATGGTCACAAAGAGACAGAGAAGCAGAAAGAAGGCTGAAGCCAGATGACCAAGTAGGCCGGACCCCACTGTGTTCCCTTCTGTGTGCCAGGCACAGGGAGAGCCACAGCCTGAAGCCTGAGTCTGAGCATAGCTGAGCCCTGACCTCTAGCCAGCCCAGGGCCCCCACAGCTGCCACCTGCTCCCAAGCCCCGGGAGTGGCTCCTGGCTGGACAGGGGGTCACAGCCCTTTCTCTCTTGCGGTCGCACTAGTG
>ENSMUSG00000043670.300|Diras1
GCTTCGATATCCGCATGCTAGAGATAAAGAGAGACAAAGACATGGTCACAAAGAGACAGAGAAGCAGAAAGAAGGCTGAAGCCAGATGACCAAGTAGGCCGGACCCCACTGTGTTCCCTTCTGTGTGCCAGGCACAGGGAGAGCCACAGCCTGAAGCCTGAGTCTGAGCATAGCTGAGCCCTGACCTCTAGCCAGCCCAGGGCCCCCACAGCTGCCACCTGCTCCCAAGCCCCGGGAGTGGCTCCTGGCTGGACAGGGGGTCACAGCCCTTTCTCAGGGACTCTTGCGGTCGCACTAGTG
>ENSMUSG00000043670.301|Diras1
GCTTCGATATCCGCATGCTAAAGAGAGACAAAGACATGGTCACAAAGAGACAGAGAAGCAGAAAGAAGGCTGAAGCCAGATGACCAAGTAGGCCGGACCCCACTGTGTTCCCTTCTGTGTGCCAGGCACAGGGAGAGCCACAGCCTGAAGCCTGAGTCTGAGCATAGCTGAGCCCTGACCTCTAGCCAGCCCAGGGCCCCCACAGCTGCCACCTGCTCCCAAGCCCCGGGAGTGGCTCCTGGCTGGACAGGGGGTCACAGCCCTTTCTCAGGGACACACCCTCTTGCGGTCGCACTAGTG
>ENSMUSG00000043670.302|Diras1
GCTTCGATATCCGCATGCTAGACAAAGACATGGTCACAAAGAGACAGAGAAGCAGAAAGAAGGCTGAAGCCAGATGACCAAGTAGGCCGGACCCCACTGTGTTCCCTTCTGTGTGCCAGGCACAGGGAGAGCCACAGCCTGAAGCCTGAGTCTGAGCATAGCTGAGCCCTGACCTCTAGCCAGCCCAGGGCCCCCACAGCTGCCACCTGCTCCCAAGCCCCGGGAGTGGCTCCTGGCTGGACAGGGGGTCACAGCCCTTTCTCAGGGACACACCCTGATACTCTTGCGGTCGCACTAGTG
>ENSMUSG00000043670.303|Diras1
GCTTCGATATCCGCATGCTAGACATGGTCACAAAGAGACAGAGAAGCAGAAAGAAGGCTGAAGCCAGATGACCAAGTAGGCCGGACCCCACTGTGTTCCCTTCTGTGTGCCAGGCACAGGGAGAGCCACAGCCTGAAGCCTGAGTCTGAGCATAGCTGAGCCCTGACCTCTAGCCAGCCCAGGGCCCCCACAGCTGCCACCTGCTCCCAAGCCCCGGGAGTGGCTCCTGGCTGGACAGGGGGTCACAGCCCTTTCTCAGGGACACACCCTGATAGCACAACTCTTGCGGTCGCACTAGTG
>ENSMUSG00000043670.304|Diras1
GCTTCGATATCCGCATGCTAGTCACAAAGAGACAGAGAAGCAGAAAGAAGGCTGAAGCCAGATGACCAAGTAGGCCGGACCCCACTGTGTTCCCTTCTGTGTGCCAGGCACAGGGAGAGCCACAGCCTGAAGCCTGAGTCTGAGCATAGCTGAGCCCTGACCTCTAGCCAGCCCAGGGCCCCCACAGCTGCCACCTGCTCCCAAGCCCCGGGAGTGGCTCCTGGCTGGACAGGGGGTCACAGCCCTTTCTCAGGGACACACCCTGATAGCACAATCTCTGCTCTTGCGGTCGCACTAGTG
>ENSMUSG00000043670.305|Diras1
GCTTCGATATCCGCATGCTAAAGAGACAGAGAAGCAGAAAGAAGGCTGAAGCCAGATGACCAAGTAGGCCGGACCCCACTGTGTTCCCTTCTGTGTGCCAGGCACAGGGAGAGCCACAGCCTGAAGCCTGAGTCTGAGCATAGCTGAGCCCTGACCTCTAGCCAGCCCAGGGCCCCCACAGCTGCCACCTGCTCCCAAGCCCCGGGAGTGGCTCCTGGCTGGACAGGGGGTCACAGCCCTTTCTCAGGGACACACCCTGATAGCACAATCTCTGGGCCACCTCTTGCGGTCGCACTAGTG
>ENSMUSG00000043670.306|Diras1
GCTTCGATATCCGCATGCTACAGAGAAGCAGAAAGAAGGCTGAAGCCAGATGACCAAGTAGGCCGGACCCCACTGTGTTCCCTTCTGTGTGCCAGGCACAGGGAGAGCCACAGCCTGAAGCCTGAGTCTGAGCATAGCTGAGCCCTGACCTCTAGCCAGCCCAGGGCCCCCACAGCTGCCACCTGCTCCCAAGCCCCGGGAGTGGCTCCTGGCTGGACAGGGGGTCACAGCCCTTTCTCAGGGACACACCCTGATAGCACAATCTCTGGGCCACCCCAGGCTCTTGCGGTCGCACTAGTG
>ENSMUSG00000043670.307|Diras1
GCTTCGATATCCGCATGCTAAGCAGAAAGAAGGCTGAAGCCAGATGACCAAGTAGGCCGGACCCCACTGTGTTCCCTTCTGTGTGCCAGGCACAGGGAGAGCCACAGCCTGAAGCCTGAGTCTGAGCATAGCTGAGCCCTGACCTCTAGCCAGCCCAGGGCCCCCACAGCTGCCACCTGCTCCCAAGCCCCGGGAGTGGCTCCTGGCTGGACAGGGGGTCACAGCCCTTTCTCAGGGACACACCCTGATAGCACAATCTCTGGGCCACCCCAGGCTTCTCCTCTTGCGGTCGCACTAGTG
>ENSMUSG00000043670.308|Diras1
GCTTCGATATCCGCATGCTAAAGAAGGCTGAAGCCAGATGACCAAGTAGGCCGGACCCCACTGTGTTCCCTTCTGTGTGCCAGGCACAGGGAGAGCCACAGCCTGAAGCCTGAGTCTGAGCATAGCTGAGCCCTGACCTCTAGCCAGCCCAGGGCCCCCACAGCTGCCACCTGCTCCCAAGCCCCGGGAGTGGCTCCTGGCTGGACAGGGGGTCACAGCCCTTTCTCAGGGACACACCCTGATAGCACAATCTCTGGGCCACCCCAGGCTTCTCCTGGCTCTCTTGCGGTCGCACTAGTG
>ENSMUSG00000043670.309|Diras1
GCTTCGATATCCGCATGCTAGCTGAAGCCAGATGACCAAGTAGGCCGGACCCCACTGTGTTCCCTTCTGTGTGCCAGGCACAGGGAGAGCCACAGCCTGAAGCCTGAGTCTGAGCATAGCTGAGCCCTGACCTCTAGCCAGCCCAGGGCCCCCACAGCTGCCACCTGCTCCCAAGCCCCGGGAGTGGCTCCTGGCTGGACAGGGGGTCACAGCCCTTTCTCAGGGACACACCCTGATAGCACAATCTCTGGGCCACCCCAGGCTTCTCCTGGCTGGCCTTCTCTTGCGGTCGCACTAGTG
>ENSMUSG00000043670.310|Diras1
GCTTCGATATCCGCATGCTAGCCAGATGACCAAGTAGGCCGGACCCCACTGTGTTCCCTTCTGTGTGCCAGGCACAGGGAGAGCCACAGCCTGAAGCCTGAGTCTGAGCATAGCTGAGCCCTGACCTCTAGCCAGCCCAGGGCCCCCACAGCTGCCACCTGCTCCCAAGCCCCGGGAGTGGCTCCTGGCTGGACAGGGGGTCACAGCCCTTTCTCAGGGACACACCCTGATAGCACAATCTCTGGGCCACCCCAGGCTTCTCCTGGCTGGCCTTGCCCATCTCTTGCGGTCGCACTAGTG
>ENSMUSG00000043670.311|Diras1
GCTTCGATATCCGCATGCTATGACCAAGTAGGCCGGACCCCACTGTGTTCCCTTCTGTGTGCCAGGCACAGGGAGAGCCACAGCCTGAAGCCTGAGTCTGAGCATAGCTGAGCCCTGACCTCTAGCCAGCCCAGGGCCCCCACAGCTGCCACCTGCTCCCAAGCCCCGGGAGTGGCTCCTGGCTGGACAGGGGGTCACAGCCCTTTCTCAGGGACACACCCTGATAGCACAATCTCTGGGCCACCCCAGGCTTCTCCTGGCTGGCCTTGCCCATCCTGGGCTCTTGCGGTCGCACTAGTG
>ENSMUSG00000043670.312|Diras1
GCTTCGATATCCGCATGCTAAGTAGGCCGGACCCCACTGTGTTCCCTTCTGTGTGCCAGGCACAGGGAGAGCCACAGCCTGAAGCCTGAGTCTGAGCATAGCTGAGCCCTGACCTCTAGCCAGCCCAGGGCCCCCACAGCTGCCACCTGCTCCCAAGCCCCGGGAGTGGCTCCTGGCTGGACAGGGGGTCACAGCCCTTTCTCAGGGACACACCCTGATAGCACAATCTCTGGGCCACCCCAGGCTTCTCCTGGCTGGCCTTGCCCATCCTGGGGAGAACCTCTTGCGGTCGCACTAGTG
>ENSMUSG00000043670.313|Diras1
GCTTCGATATCCGCATGCTACCGGACCCCACTGTGTTCCCTTCTGTGTGCCAGGCACAGGGAGAGCCACAGCCTGAAGCCTGAGTCTGAGCATAGCTGAGCCCTGACCTCTAGCCAGCCCAGGGCCCCCACAGCTGCCACCTGCTCCCAAGCCCCGGGAGTGGCTCCTGGCTGGACAGGGGGTCACAGCCCTTTCTCAGGGACACACCCTGATAGCACAATCTCTGGGCCACCCCAGGCTTCTCCTGGCTGGCCTTGCCCATCCTGGGGAGAACCGGGCTCTCTTGCGGTCGCACTAGTG
>ENSMUSG00000043670.314|Diras1
GCTTCGATATCCGCATGCTACCCACTGTGTTCCCTTCTGTGTGCCAGGCACAGGGAGAGCCACAGCCTGAAGCCTGAGTCTGAGCATAGCTGAGCCCTGACCTCTAGCCAGCCCAGGGCCCCCACAGCTGCCACCTGCTCCCAAGCCCCGGGAGTGGCTCCTGGCTGGACAGGGGGTCACAGCCCTTTCTCAGGGACACACCCTGATAGCACAATCTCTGGGCCACCCCAGGCTTCTCCTGGCTGGCCTTGCCCATCCTGGGGAGAACCGGGCTGGGTGGCTCTTGCGGTCGCACTAGTG
>ENSMUSG00000043670.315|Diras1
GCTTCGATATCCGCATGCTAGTGTTCCCTTCTGTGTGCCAGGCACAGGGAGAGCCACAGCCTGAAGCCTGAGTCTGAGCATAGCTGAGCCCTGACCTCTAGCCAGCCCAGGGCCCCCACAGCTGCCACCTGCTCCCAAGCCCCGGGAGTGGCTCCTGGCTGGACAGGGGGTCACAGCCCTTTCTCAGGGACACACCCTGATAGCACAATCTCTGGGCCACCCCAGGCTTCTCCTGGCTGGCCTTGCCCATCCTGGGGAGAACCGGGCTGGGTGGCAGGGGCTCTTGCGGTCGCACTAGTG
>ENSMUSG00000043670.316|Diras1
GCTTCGATATCCGCATGCTACCTTCTGTGTGCCAGGCACAGGGAGAGCCACAGCCTGAAGCCTGAGTCTGAGCATAGCTGAGCCCTGACCTCTAGCCAGCCCAGGGCCCCCACAGCTGCCACCTGCTCCCAAGCCCCGGGAGTGGCTCCTGGCTGGACAGGGGGTCACAGCCCTTTCTCAGGGACACACCCTGATAGCACAATCTCTGGGCCACCCCAGGCTTCTCCTGGCTGGCCTTGCCCATCCTGGGGAGAACCGGGCTGGGTGGCAGGGGAGGCCGCTCTTGCGGTCGCACTAGTG
>ENSMUSG00000043670.317|Diras1
GCTTCGATATCCGCATGCTAGTGTGCCAGGCACAGGGAGAGCCACAGCCTGAAGCCTGAGTCTGAGCATAGCTGAGCCCTGACCTCTAGCCAGCCCAGGGCCCCCACAGCTGCCACCTGCTCCCAAGCCCCGGGAGTGGCTCCTGGCTGGACAGGGGGTCACAGCCCTTTCTCAGGGACACACCCTGATAGCACAATCTCTGGGCCACCCCAGGCTTCTCCTGGCTGGCCTTGCCCATCCTGGGGAGAACCGGGCTGGGTGGCAGGGGAGGCCGGAGCCCCTCTTGCGGTCGCACTAGTG
>ENSMUSG00000043670.318|Diras1
GCTTCGATATCCGCATGCTACAGGCACAGGGAGAGCCACAGCCTGAAGCCTGAGTCTGAGCATAGCTGAGCCCTGACCTCTAGCCAGCCCAGGGCCCCCACAGCTGCCACCTGCTCCCAAGCCCCGGGAGTGGCTCCTGGCTGGACAGGGGGTCACAGCCCTTTCTCAGGGACACACCCTGATAGCACAATCTCTGGGCCACCCCAGGCTTCTCCTGGCTGGCCTTGCCCATCCTGGGGAGAACCGGGCTGGGTGGCAGGGGAGGCCGGAGCCCACCCTGCTCTTGCGGTCGCACTAGTG
>ENSMUSG00000043670.319|Diras1
GCTTCGATATCCGCATGCTACAGGGAGAGCCACAGCCTGAAGCCTGAGTCTGAGCATAGCTGAGCCCTGACCTCTAGCCAGCCCAGGGCCCCCACAGCTGCCACCTGCTCCCAAGCCCCGGGAGTGGCTCCTGGCTGGACAGGGGGTCACAGCCCTTTCTCAGGGACACACCCTGATAGCACAATCTCTGGGCCACCCCAGGCTTCTCCTGGCTGGCCTTGCCCATCCTGGGGAGAACCGGGCTGGGTGGCAGGGGAGGCCGGAGCCCACCCTGGCTGCTCTCTTGCGGTCGCACTAGTG
>ENSMUSG00000043670.320|Diras1
GCTTCGATATCCGCATGCTAGAGCCACAGCCTGAAGCCTGAGTCTGAGCATAGCTGAGCCCTGACCTCTAGCCAGCCCAGGGCCCCCACAGCTGCCACCTGCTCCCAAGCCCCGGGAGTGGCTCCTGGCTGGACAGGGGGTCACAGCCCTTTCTCAGGGACACACCCTGATAGCACAATCTCTGGGCCACCCCAGGCTTCTCCTGGCTGGCCTTGCCCATCCTGGGGAGAACCGGGCTGGGTGGCAGGGGAGGCCGGAGCCCACCCTGGCTGCTGGCCAACTCTTGCGGTCGCACTAGTG
>ENSMUSG00000043670.321|Diras1
GCTTCGATATCCGCATGCTACAGCCTGAAGCCTGAGTCTGAGCATAGCTGAGCCCTGACCTCTAGCCAGCCCAGGGCCCCCACAGCTGCCACCTGCTCCCAAGCCCCGGGAGTGGCTCCTGGCTGGACAGGGGGTCACAGCCCTTTCTCAGGGACACACCCTGATAGCACAATCTCTGGGCCACCCCAGGCTTCTCCTGGCTGGCCTTGCCCATCCTGGGGAGAACCGGGCTGGGTGGCAGGGGAGGCCGGAGCCCACCCTGGCTGCTGGCCAACCTGCCCTCTTGCGGTCGCACTAGTG
>ENSMUSG00000043670.322|Diras1
GCTTCGATATCCGCATGCTAGAAGCCTGAGTCTGAGCATAGCTGAGCCCTGACCTCTAGCCAGCCCAGGGCCCCCACAGCTGCCACCTGCTCCCAAGCCCCGGGAGTGGCTCCTGGCTGGACAGGGGGTCACAGCCCTTTCTCAGGGACACACCCTGATAGCACAATCTCTGGGCCACCCCAGGCTTCTCCTGGCTGGCCTTGCCCATCCTGGGGAGAACCGGGCTGGGTGGCAGGGGAGGCCGGAGCCCACCCTGGCTGCTGGCCAACCTGCCCAGGCACTCTTGCGGTCGCACTAGTG
>ENSMUSG00000043670.323|Diras1
GCTTCGATATCCGCATGCTATGAGTCTGAGCATAGCTGAGCCCTGACCTCTAGCCAGCCCAGGGCCCCCACAGCTGCCACCTGCTCCCAAGCCCCGGGAGTGGCTCCTGGCTGGACAGGGGGTCACAGCCCTTTCTCAGGGACACACCCTGATAGCACAATCTCTGGGCCACCCCAGGCTTCTCCTGGCTGGCCTTGCCCATCCTGGGGAGAACCGGGCTGGGTGGCAGGGGAGGCCGGAGCCCACCCTGGCTGCTGGCCAACCTGCCCAGGCATCTCTGCTCTTGCGGTCGCACTAGTG
>ENSMUSG00000043670.324|Diras1
GCTTCGATATCCGCATGCTATGAGCATAGCTGAGCCCTGACCTCTAGCCAGCCCAGGGCCCCCACAGCTGCCACCTGCTCCCAAGCCCCGGGAGTGGCTCCTGGCTGGACAGGGGGTCACAGCCCTTTCTCAGGGACACACCCTGATAGCACAATCTCTGGGCCACCCCAGGCTTCTCCTGGCTGGCCTTGCCCATCCTGGGGAGAACCGGGCTGGGTGGCAGGGGAGGCCGGAGCCCACCCTGGCTGCTGGCCAACCTGCCCAGGCATCTCTGGTGCTGCTCTTGCGGTCGCACTAGTG
>ENSMUSG00000043670.325|Diras1
GCTTCGATATCCGCATGCTATAGCTGAGCCCTGACCTCTAGCCAGCCCAGGGCCCCCACAGCTGCCACCTGCTCCCAAGCCCCGGGAGTGGCTCCTGGCTGGACAGGGGGTCACAGCCCTTTCTCAGGGACACACCCTGATAGCACAATCTCTGGGCCACCCCAGGCTTCTCCTGGCTGGCCTTGCCCATCCTGGGGAGAACCGGGCTGGGTGGCAGGGGAGGCCGGAGCCCACCCTGGCTGCTGGCCAACCTGCCCAGGCATCTCTGGTGCTGGGGACCCTCTTGCGGTCGCACTAGTG
>ENSMUSG00000043670.326|Diras1
GCTTCGATATCCGCATGCTAAGCCCTGACCTCTAGCCAGCCCAGGGCCCCCACAGCTGCCACCTGCTCCCAAGCCCCGGGAGTGGCTCCTGGCTGGACAGGGGGTCACAGCCCTTTCTCAGGGACACACCCTGATAGCACAATCTCTGGGCCACCCCAGGCTTCTCCTGGCTGGCCTTGCCCATCCTGGGGAGAACCGGGCTGGGTGGCAGGGGAGGCCGGAGCCCACCCTGGCTGCTGGCCAACCTGCCCAGGCATCTCTGGTGCTGGGGACCCCGCCACTCTTGCGGTCGCACTAGTG
>ENSMUSG00000043670.327|Diras1
GCTTCGATATCCGCATGCTAGACCTCTAGCCAGCCCAGGGCCCCCACAGCTGCCACCTGCTCCCAAGCCCCGGGAGTGGCTCCTGGCTGGACAGGGGGTCACAGCCCTTTCTCAGGGACACACCCTGATAGCACAATCTCTGGGCCACCCCAGGCTTCTCCTGGCTGGCCTTGCCCATCCTGGGGAGAACCGGGCTGGGTGGCAGGGGAGGCCGGAGCCCACCCTGGCTGCTGGCCAACCTGCCCAGGCATCTCTGGTGCTGGGGACCCCGCCAGGCCTCCTCTTGCGGTCGCACTAGTG
>ENSMUSG00000043670.328|Diras1
GCTTCGATATCCGCATGCTATAGCCAGCCCAGGGCCCCCACAGCTGCCACCTGCTCCCAAGCCCCGGGAGTGGCTCCTGGCTGGACAGGGGGTCACAGCCCTTTCTCAGGGACACACCCTGATAGCACAATCTCTGGGCCACCCCAGGCTTCTCCTGGCTGGCCTTGCCCATCCTGGGGAGAACCGGGCTGGGTGGCAGGGGAGGCCGGAGCCCACCCTGGCTGCTGGCCAACCTGCCCAGGCATCTCTGGTGCTGGGGACCCCGCCAGGCCTCGCTTGCCTCTTGCGGTCGCACTAGTG
>ENSMUSG00000043670.329|Diras1
GCTTCGATATCCGCATGCTAGCCCAGGGCCCCCACAGCTGCCACCTGCTCCCAAGCCCCGGGAGTGGCTCCTGGCTGGACAGGGGGTCACAGCCCTTTCTCAGGGACACACCCTGATAGCACAATCTCTGGGCCACCCCAGGCTTCTCCTGGCTGGCCTTGCCCATCCTGGGGAGAACCGGGCTGGGTGGCAGGGGAGGCCGGAGCCCACCCTGGCTGCTGGCCAACCTGCCCAGGCATCTCTGGTGCTGGGGACCCCGCCAGGCCTCGCTTGCTGTGACCTCTTGCGGTCGCACTAGTG
>ENSMUSG00000043670.330|Diras1
GCTTCGATATCCGCATGCTAGGCCCCCACAGCTGCCACCTGCTCCCAAGCCCCGGGAGTGGCTCCTGGCTGGACAGGGGGTCACAGCCCTTTCTCAGGGACACACCCTGATAGCACAATCTCTGGGCCACCCCAGGCTTCTCCTGGCTGGCCTTGCCCATCCTGGGGAGAACCGGGCTGGGTGGCAGGGGAGGCCGGAGCCCACCCTGGCTGCTGGCCAACCTGCCCAGGCATCTCTGGTGCTGGGGACCCCGCCAGGCCTCGCTTGCTGTGACCCACCCCTCTTGCGGTCGCACTAGTG
>ENSMUSG00000043670.331|Diras1
GCTTCGATATCCGCATGCTACACAGCTGCCACCTGCTCCCAAGCCCCGGGAGTGGCTCCTGGCTGGACAGGGGGTCACAGCCCTTTCTCAGGGACACACCCTGATAGCACAATCTCTGGGCCACCCCAGGCTTCTCCTGGCTGGCCTTGCCCATCCTGGGGAGAACCGGGCTGGGTGGCAGGGGAGGCCGGAGCCCACCCTGGCTGCTGGCCAACCTGCCCAGGCATCTCTGGTGCTGGGGACCCCGCCAGGCCTCGCTTGCTGTGACCCACCCCTGCCCCTCTTGCGGTCGCACTAGTG
>ENSMUSG00000043670.332|Diras1
GCTTCGATATCCGCATGCTATGCCACCTGCTCCCAAGCCCCGGGAGTGGCTCCTGGCTGGACAGGGGGTCACAGCCCTTTCTCAGGGACACACCCTGATAGCACAATCTCTGGGCCACCCCAGGCTTCTCCTGGCTGGCCTTGCCCATCCTGGGGAGAACCGGGCTGGGTGGCAGGGGAGGCCGGAGCCCACCCTGGCTGCTGGCCAACCTGCCCAGGCATCTCTGGTGCTGGGGACCCCGCCAGGCCTCGCTTGCTGTGACCCACCCCTGCCCCCCGCACTCTTGCGGTCGCACTAGTG
>ENSMUSG00000043670.333|Diras1
GCTTCGATATCCGCATGCTACTGCTCCCAAGCCCCGGGAGTGGCTCCTGGCTGGACAGGGGGTCACAGCCCTTTCTCAGGGACACACCCTGATAGCACAATCTCTGGGCCACCCCAGGCTTCTCCTGGCTGGCCTTGCCCATCCTGGGGAGAACCGGGCTGGGTGGCAGGGGAGGCCGGAGCCCACCCTGGCTGCTGGCCAACCTGCCCAGGCATCTCTGGTGCTGGGGACCCCGCCAGGCCTCGCTTGCTGTGACCCACCCCTGCCCCCCGCATGTGGGCTCTTGCGGTCGCACTAGTG
>ENSMUSG00000043670.334|Diras1
GCTTCGATATCCGCATGCTACCAAGCCCCGGGAGTGGCTCCTGGCTGGACAGGGGGTCACAGCCCTTTCTCAGGGACACACCCTGATAGCACAATCTCTGGGCCACCCCAGGCTTCTCCTGGCTGGCCTTGCCCATCCTGGGGAGAACCGGGCTGGGTGGCAGGGGAGGCCGGAGCCCACCCTGGCTGCTGGCCAACCTGCCCAGGCATCTCTGGTGCTGGGGACCCCGCCAGGCCTCGCTTGCTGTGACCCACCCCTGCCCCCCGCATGTGGGAGCCCCCTCTTGCGGTCGCACTAGTG
>ENSMUSG00000043670.335|Diras1
GCTTCGATATCCGCATGCTACCCGGGAGTGGCTCCTGGCTGGACAGGGGGTCACAGCCCTTTCTCAGGGACACACCCTGATAGCACAATCTCTGGGCCACCCCAGGCTTCTCCTGGCTGGCCTTGCCCATCCTGGGGAGAACCGGGCTGGGTGGCAGGGGAGGCCGGAGCCCACCCTGGCTGCTGGCCAACCTGCCCAGGCATCTCTGGTGCTGGGGACCCCGCCAGGCCTCGCTTGCTGTGACCCACCCCTGCCCCCCGCATGTGGGAGCCCCATCCCACTCTTGCGGTCGCACTAGTG
>ENSMUSG00000043670.336|Diras1
GCTTCGATATCCGCATGCTAAGTGGCTCCTGGCTGGACAGGGGGTCACAGCCCTTTCTCAGGGACACACCCTGATAGCACAATCTCTGGGCCACCCCAGGCTTCTCCTGGCTGGCCTTGCCCATCCTGGGGAGAACCGGGCTGGGTGGCAGGGGAGGCCGGAGCCCACCCTGGCTGCTGGCCAACCTGCCCAGGCATCTCTGGTGCTGGGGACCCCGCCAGGCCTCGCTTGCTGTGACCCACCCCTGCCCCCCGCATGTGGGAGCCCCATCCCATGTGGGCTCTTGCGGTCGCACTAGTG
>ENSMUSG00000043670.337|Diras1
GCTTCGATATCCGCATGCTATCCTGGCTGGACAGGGGGTCACAGCCCTTTCTCAGGGACACACCCTGATAGCACAATCTCTGGGCCACCCCAGGCTTCTCCTGGCTGGCCTTGCCCATCCTGGGGAGAACCGGGCTGGGTGGCAGGGGAGGCCGGAGCCCACCCTGGCTGCTGGCCAACCTGCCCAGGCATCTCTGGTGCTGGGGACCCCGCCAGGCCTCGCTTGCTGTGACCCACCCCTGCCCCCCGCATGTGGGAGCCCCATCCCATGTGGGGTCTGTCTCTTGCGGTCGCACTAGTG
>ENSMUSG00000043670.338|Diras1
GCTTCGATATCCGCATGCTACTGGACAGGGGGTCACAGCCCTTTCTCAGGGACACACCCTGATAGCACAATCTCTGGGCCACCCCAGGCTTCTCCTGGCTGGCCTTGCCCATCCTGGGGAGAACCGGGCTGGGTGGCAGGGGAGGCCGGAGCCCACCCTGGCTGCTGGCCAACCTGCCCAGGCATCTCTGGTGCTGGGGACCCCGCCAGGCCTCGCTTGCTGTGACCCACCCCTGCCCCCCGCATGTGGGAGCCCCATCCCATGTGGGGTCTGTGTACCGCTCTTGCGGTCGCACTAGTG
>ENSMUSG00000043670.339|Diras1
GCTTCGATATCCGCATGCTAAGGGGGTCACAGCCCTTTCTCAGGGACACACCCTGATAGCACAATCTCTGGGCCACCCCAGGCTTCTCCTGGCTGGCCTTGCCCATCCTGGGGAGAACCGGGCTGGGTGGCAGGGGAGGCCGGAGCCCACCCTGGCTGCTGGCCAACCTGCCCAGGCATCTCTGGTGCTGGGGACCCCGCCAGGCCTCGCTTGCTGTGACCCACCCCTGCCCCCCGCATGTGGGAGCCCCATCCCATGTGGGGTCTGTGTACCGTTCTCTCTCTTGCGGTCGCACTAGTG
>ENSMUSG00000043670.340|Diras1
GCTTCGATATCCGCATGCTATCACAGCCCTTTCTCAGGGACACACCCTGATAGCACAATCTCTGGGCCACCCCAGGCTTCTCCTGGCTGGCCTTGCCCATCCTGGGGAGAACCGGGCTGGGTGGCAGGGGAGGCCGGAGCCCACCCTGGCTGCTGGCCAACCTGCCCAGGCATCTCTGGTGCTGGGGACCCCGCCAGGCCTCGCTTGCTGTGACCCACCCCTGCCCCCCGCATGTGGGAGCCCCATCCCATGTGGGGTCTGTGTACCGTTCTCTCGTAGACTCTTGCGGTCGCACTAGTG
>ENSMUSG00000043670.341|Diras1
GCTTCGATATCCGCATGCTACCCTTTCTCAGGGACACACCCTGATAGCACAATCTCTGGGCCACCCCAGGCTTCTCCTGGCTGGCCTTGCCCATCCTGGGGAGAACCGGGCTGGGTGGCAGGGGAGGCCGGAGCCCACCCTGGCTGCTGGCCAACCTGCCCAGGCATCTCTGGTGCTGGGGACCCCGCCAGGCCTCGCTTGCTGTGACCCACCCCTGCCCCCCGCATGTGGGAGCCCCATCCCATGTGGGGTCTGTGTACCGTTCTCTCGTAGACCTTGTCTCTTGCGGTCGCACTAGTG
>ENSMUSG00000043670.342|Diras1
GCTTCGATATCCGCATGCTACTCAGGGACACACCCTGATAGCACAATCTCTGGGCCACCCCAGGCTTCTCCTGGCTGGCCTTGCCCATCCTGGGGAGAACCGGGCTGGGTGGCAGGGGAGGCCGGAGCCCACCCTGGCTGCTGGCCAACCTGCCCAGGCATCTCTGGTGCTGGGGACCCCGCCAGGCCTCGCTTGCTGTGACCCACCCCTGCCCCCCGCATGTGGGAGCCCCATCCCATGTGGGGTCTGTGTACCGTTCTCTCGTAGACCTTGTCTTCCTCTCTTGCGGTCGCACTAGTG
>ENSMUSG00000043670.343|Diras1
GCTTCGATATCCGCATGCTAGACACACCCTGATAGCACAATCTCTGGGCCACCCCAGGCTTCTCCTGGCTGGCCTTGCCCATCCTGGGGAGAACCGGGCTGGGTGGCAGGGGAGGCCGGAGCCCACCCTGGCTGCTGGCCAACCTGCCCAGGCATCTCTGGTGCTGGGGACCCCGCCAGGCCTCGCTTGCTGTGACCCACCCCTGCCCCCCGCATGTGGGAGCCCCATCCCATGTGGGGTCTGTGTACCGTTCTCTCGTAGACCTTGTCTTCCTGCAATACTCTTGCGGTCGCACTAGTG
>ENSMUSG00000043670.344|Diras1
GCTTCGATATCCGCATGCTACCCTGATAGCACAATCTCTGGGCCACCCCAGGCTTCTCCTGGCTGGCCTTGCCCATCCTGGGGAGAACCGGGCTGGGTGGCAGGGGAGGCCGGAGCCCACCCTGGCTGCTGGCCAACCTGCCCAGGCATCTCTGGTGCTGGGGACCCCGCCAGGCCTCGCTTGCTGTGACCCACCCCTGCCCCCCGCATGTGGGAGCCCCATCCCATGTGGGGTCTGTGTACCGTTCTCTCGTAGACCTTGTCTTCCTGCAATAAACACGCTCTTGCGGTCGCACTAGTG
>ENSMUSG00000043670.345|Diras1
GCTTCGATATCCGCATGCTATAGCACAATCTCTGGGCCACCCCAGGCTTCTCCTGGCTGGCCTTGCCCATCCTGGGGAGAACCGGGCTGGGTGGCAGGGGAGGCCGGAGCCCACCCTGGCTGCTGGCCAACCTGCCCAGGCATCTCTGGTGCTGGGGACCCCGCCAGGCCTCGCTTGCTGTGACCCACCCCTGCCCCCCGCATGTGGGAGCCCCATCCCATGTGGGGTCTGTGTACCGTTCTCTCGTAGACCTTGTCTTCCTGCAATAAACACGTGGATCCTCTTGCGGTCGCACTAGTG
>ENSMUSG00000043670.346|Diras1
GCTTCGATATCCGCATGCTAAATCTCTGGGCCACCCCAGGCTTCTCCTGGCTGGCCTTGCCCATCCTGGGGAGAACCGGGCTGGGTGGCAGGGGAGGCCGGAGCCCACCCTGGCTGCTGGCCAACCTGCCCAGGCATCTCTGGTGCTGGGGACCCCGCCAGGCCTCGCTTGCTGTGACCCACCCCTGCCCCCCGCATGTGGGAGCCCCATCCCATGTGGGGTCTGTGTACCGTTCTCTCGTAGACCTTGTCTTCCTGCAATAAACACGTGGATCCTGCCTCTCTTGCGGTCGCACTAGTG
>ENSMUSG00000043670.347|Diras1
GCTTCGATATCCGCATGCTATGGGCCACCCCAGGCTTCTCCTGGCTGGCCTTGCCCATCCTGGGGAGAACCGGGCTGGGTGGCAGGGGAGGCCGGAGCCCACCCTGGCTGCTGGCCAACCTGCCCAGGCATCTCTGGTGCTGGGGACCCCGCCAGGCCTCGCTTGCTGTGACCCACCCCTGCCCCCCGCATGTGGGAGCCCCATCCCATGTGGGGTCTGTGTACCGTTCTCTCGTAGACCTTGTCTTCCTGCAATAAACACGTGGATCCTGCCTCCCCTGCTCTTGCGGTCGCACTAGTG
>ENSMUSG00000043670.348|Diras1
GCTTCGATATCCGCATGCTAACCCCAGGCTTCTCCTGGCTGGCCTTGCCCATCCTGGGGAGAACCGGGCTGGGTGGCAGGGGAGGCCGGAGCCCACCCTGGCTGCTGGCCAACCTGCCCAGGCATCTCTGGTGCTGGGGACCCCGCCAGGCCTCGCTTGCTGTGACCCACCCCTGCCCCCCGCATGTGGGAGCCCCATCCCATGTGGGGTCTGTGTACCGTTCTCTCGTAGACCTTGTCTTCCTGCAATAAACACGTGGATCCTGCCTCCCCTGTGCTGCCTCTTGCGGTCGCACTAGTG
>ENSMUSG00000043670.349|Diras1
GCTTCGATATCCGCATGCTAGGCTTCTCCTGGCTGGCCTTGCCCATCCTGGGGAGAACCGGGCTGGGTGGCAGGGGAGGCCGGAGCCCACCCTGGCTGCTGGCCAACCTGCCCAGGCATCTCTGGTGCTGGGGACCCCGCCAGGCCTCGCTTGCTGTGACCCACCCCTGCCCCCCGCATGTGGGAGCCCCATCCCATGTGGGGTCTGTGTACCGTTCTCTCGTAGACCTTGTCTTCCTGCAATAAACACGTGGATCCTGCCTCCCCTGTGCTGCATGTGGCTCTTGCGGTCGCACTAGTG
>ENSMUSG00000043670.350|Diras1
GCTTCGATATCCGCATGCTATCCTGGCTGGCCTTGCCCATCCTGGGGAGAACCGGGCTGGGTGGCAGGGGAGGCCGGAGCCCACCCTGGCTGCTGGCCAACCTGCCCAGGCATCTCTGGTGCTGGGGACCCCGCCAGGCCTCGCTTGCTGTGACCCACCCCTGCCCCCCGCATGTGGGAGCCCCATCCCATGTGGGGTCTGTGTACCGTTCTCTCGTAGACCTTGTCTTCCTGCAATAAACACGTGGATCCTGCCTCCCCTGTGCTGCATGTGGCTTCTGCTCTTGCGGTCGCACTAGTG
>ENSMUSG00000043670.351|Diras1
GCTTCGATATCCGCATGCTACTGGCCTTGCCCATCCTGGGGAGAACCGGGCTGGGTGGCAGGGGAGGCCGGAGCCCACCCTGGCTGCTGGCCAACCTGCCCAGGCATCTCTGGTGCTGGGGACCCCGCCAGGCCTCGCTTGCTGTGACCCACCCCTGCCCCCCGCATGTGGGAGCCCCATCCCATGTGGGGTCTGTGTACCGTTCTCTCGTAGACCTTGTCTTCCTGCAATAAACACGTGGATCCTGCCTCCCCTGTGCTGCATGTGGCTTCTGTGGGGCCTCTTGCGGTCGCACTAGTG
>ENSMUSG00000043670.352|Diras1
GCTTCGATATCCGCATGCTATTGCCCATCCTGGGGAGAACCGGGCTGGGTGGCAGGGGAGGCCGGAGCCCACCCTGGCTGCTGGCCAACCTGCCCAGGCATCTCTGGTGCTGGGGACCCCGCCAGGCCTCGCTTGCTGTGACCCACCCCTGCCCCCCGCATGTGGGAGCCCCATCCCATGTGGGGTCTGTGTACCGTTCTCTCGTAGACCTTGTCTTCCTGCAATAAACACGTGGATCCTGCCTCCCCTGTGCTGCATGTGGCTTCTGTGGGGCTTTAAGCTCTTGCGGTCGCACTAGTG
>ENSMUSG00000043670.353|Diras1
GCTTCGATATCCGCATGCTAATCCTGGGGAGAACCGGGCTGGGTGGCAGGGGAGGCCGGAGCCCACCCTGGCTGCTGGCCAACCTGCCCAGGCATCTCTGGTGCTGGGGACCCCGCCAGGCCTCGCTTGCTGTGACCCACCCCTGCCCCCCGCATGTGGGAGCCCCATCCCATGTGGGGTCTGTGTACCGTTCTCTCGTAGACCTTGTCTTCCTGCAATAAACACGTGGATCCTGCCTCCCCTGTGCTGCATGTGGCTTCTGTGGGGCTTTAAGCTGCCTCTCTTGCGGTCGCACTAGTG
>ENSMUSG00000043670.354|Diras1
GCTTCGATATCCGCATGCTAGGGAGAACCGGGCTGGGTGGCAGGGGAGGCCGGAGCCCACCCTGGCTGCTGGCCAACCTGCCCAGGCATCTCTGGTGCTGGGGACCCCGCCAGGCCTCGCTTGCTGTGACCCACCCCTGCCCCCCGCATGTGGGAGCCCCATCCCATGTGGGGTCTGTGTACCGTTCTCTCGTAGACCTTGTCTTCCTGCAATAAACACGTGGATCCTGCCTCCCCTGTGCTGCATGTGGCTTCTGTGGGGCTTTAAGCTGCCTGCTGCACTCTTGCGGTCGCACTAGTG
>ENSMUSG00000043670.355|Diras1
GCTTCGATATCCGCATGCTAACCGGGCTGGGTGGCAGGGGAGGCCGGAGCCCACCCTGGCTGCTGGCCAACCTGCCCAGGCATCTCTGGTGCTGGGGACCCCGCCAGGCCTCGCTTGCTGTGACCCACCCCTGCCCCCCGCATGTGGGAGCCCCATCCCATGTGGGGTCTGTGTACCGTTCTCTCGTAGACCTTGTCTTCCTGCAATAAACACGTGGATCCTGCCTCCCCTGTGCTGCATGTGGCTTCTGTGGGGCTTTAAGCTGCCTGCTGCAGCTGAGCTCTTGCGGTCGCACTAGTG
>ENSMUSG00000043670.356|Diras1
GCTTCGATATCCGCATGCTACTGGGTGGCAGGGGAGGCCGGAGCCCACCCTGGCTGCTGGCCAACCTGCCCAGGCATCTCTGGTGCTGGGGACCCCGCCAGGCCTCGCTTGCTGTGACCCACCCCTGCCCCCCGCATGTGGGAGCCCCATCCCATGTGGGGTCTGTGTACCGTTCTCTCGTAGACCTTGTCTTCCTGCAATAAACACGTGGATCCTGCCTCCCCTGTGCTGCATGTGGCTTCTGTGGGGCTTTAAGCTGCCTGCTGCAGCTGAGGGTGGGCTCTTGCGGTCGCACTAGTG
>ENSMUSG00000043670.357|Diras1
GCTTCGATATCCGCATGCTAGGCAGGGGAGGCCGGAGCCCACCCTGGCTGCTGGCCAACCTGCCCAGGCATCTCTGGTGCTGGGGACCCCGCCAGGCCTCGCTTGCTGTGACCCACCCCTGCCCCCCGCATGTGGGAGCCCCATCCCATGTGGGGTCTGTGTACCGTTCTCTCGTAGACCTTGTCTTCCTGCAATAAACACGTGGATCCTGCCTCCCCTGTGCTGCATGTGGCTTCTGTGGGGCTTTAAGCTGCCTGCTGCAGCTGAGGGTGGGAAATGGCTCTTGCGGTCGCACTAGTG
>ENSMUSG00000043670.358|Diras1
GCTTCGATATCCGCATGCTAGGAGGCCGGAGCCCACCCTGGCTGCTGGCCAACCTGCCCAGGCATCTCTGGTGCTGGGGACCCCGCCAGGCCTCGCTTGCTGTGACCCACCCCTGCCCCCCGCATGTGGGAGCCCCATCCCATGTGGGGTCTGTGTACCGTTCTCTCGTAGACCTTGTCTTCCTGCAATAAACACGTGGATCCTGCCTCCCCTGTGCTGCATGTGGCTTCTGTGGGGCTTTAAGCTGCCTGCTGCAGCTGAGGGTGGGAAATGGAGGGTGCTCTTGCGGTCGCACTAGTG
>ENSMUSG00000043670.359|Diras1
GCTTCGATATCCGCATGCTACGGAGCCCACCCTGGCTGCTGGCCAACCTGCCCAGGCATCTCTGGTGCTGGGGACCCCGCCAGGCCTCGCTTGCTGTGACCCACCCCTGCCCCCCGCATGTGGGAGCCCCATCCCATGTGGGGTCTGTGTACCGTTCTCTCGTAGACCTTGTCTTCCTGCAATAAACACGTGGATCCTGCCTCCCCTGTGCTGCATGTGGCTTCTGTGGGGCTTTAAGCTGCCTGCTGCAGCTGAGGGTGGGAAATGGAGGGTGGGCGTGCTCTTGCGGTCGCACTAGTG
>ENSMUSG00000043670.360|Diras1
GCTTCGATATCCGCATGCTACCACCCTGGCTGCTGGCCAACCTGCCCAGGCATCTCTGGTGCTGGGGACCCCGCCAGGCCTCGCTTGCTGTGACCCACCCCTGCCCCCCGCATGTGGGAGCCCCATCCCATGTGGGGTCTGTGTACCGTTCTCTCGTAGACCTTGTCTTCCTGCAATAAACACGTGGATCCTGCCTCCCCTGTGCTGCATGTGGCTTCTGTGGGGCTTTAAGCTGCCTGCTGCAGCTGAGGGTGGGAAATGGAGGGTGGGCGTGGGGGACCTCTTGCGGTCGCACTAGTG
>ENSMUSG00000043670.361|Diras1
GCTTCGATATCCGCATGCTATGGCTGCTGGCCAACCTGCCCAGGCATCTCTGGTGCTGGGGACCCCGCCAGGCCTCGCTTGCTGTGACCCACCCCTGCCCCCCGCATGTGGGAGCCCCATCCCATGTGGGGTCTGTGTACCGTTCTCTCGTAGACCTTGTCTTCCTGCAATAAACACGTGGATCCTGCCTCCCCTGTGCTGCATGTGGCTTCTGTGGGGCTTTAAGCTGCCTGCTGCAGCTGAGGGTGGGAAATGGAGGGTGGGCGTGGGGGACACGGGGCTCTTGCGGTCGCACTAGTG
>ENSMUSG00000043670.362|Diras1
GCTTCGATATCCGCATGCTACTGGCCAACCTGCCCAGGCATCTCTGGTGCTGGGGACCCCGCCAGGCCTCGCTTGCTGTGACCCACCCCTGCCCCCCGCATGTGGGAGCCCCATCCCATGTGGGGTCTGTGTACCGTTCTCTCGTAGACCTTGTCTTCCTGCAATAAACACGTGGATCCTGCCTCCCCTGTGCTGCATGTGGCTTCTGTGGGGCTTTAAGCTGCCTGCTGCAGCTGAGGGTGGGAAATGGAGGGTGGGCGTGGGGGACACGGGGAGGGGGCTCTTGCGGTCGCACTAGTG
>ENSMUSG00000042529.1|Kcnj12
GCTTCGATATCCGCATGCTACCGGGATGGCCGCAGCCCTCAGCCCGAGCATGACTTTGACAGACTGCAGGCCAGCAGCGCTGCCCTTGAACGGCCCTACAGACGGGAGTCGGAGATTTGAATGCCCTTGGCTTAGATGCAGCACCACCCTGACCACAATAGGTCCCATGTCCCTTGGGGGCCTGCGTTTGAGCAGAGCAGGCCGAAAGCCTCGGGTCACAGACTCAGTAGCATCTTAGTCTTTTTCATGTTTTTTCGCAGTAGCTTGGGAAAGTTGGCGGCTCTTGCGGTCGCACTAGTG
>ENSMUSG00000042529.2|Kcnj12
GCTTCGATATCCGCATGCTATGGCCGCAGCCCTCAGCCCGAGCATGACTTTGACAGACTGCAGGCCAGCAGCGCTGCCCTTGAACGGCCCTACAGACGGGAGTCGGAGATTTGAATGCCCTTGGCTTAGATGCAGCACCACCCTGACCACAATAGGTCCCATGTCCCTTGGGGGCCTGCGTTTGAGCAGAGCAGGCCGAAAGCCTCGGGTCACAGACTCAGTAGCATCTTAGTCTTTTTCATGTTTTTTCGCAGTAGCTTGGGAAAGTTGGCGGGAGCGTCTCTTGCGGTCGCACTAGTG
>ENSMUSG00000042529.3|Kcnj12
GCTTCGATATCCGCATGCTACAGCCCTCAGCCCGAGCATGACTTTGACAGACTGCAGGCCAGCAGCGCTGCCCTTGAACGGCCCTACAGACGGGAGTCGGAGATTTGAATGCCCTTGGCTTAGATGCAGCACCACCCTGACCACAATAGGTCCCATGTCCCTTGGGGGCCTGCGTTTGAGCAGAGCAGGCCGAAAGCCTCGGGTCACAGACTCAGTAGCATCTTAGTCTTTTTCATGTTTTTTCGCAGTAGCTTGGGAAAGTTGGCGGGAGCGTGGATGGCTCTTGCGGTCGCACTAGTG
>ENSMUSG00000042529.4|Kcnj12
GCTTCGATATCCGCATGCTATCAGCCCGAGCATGACTTTGACAGACTGCAGGCCAGCAGCGCTGCCCTTGAACGGCCCTACAGACGGGAGTCGGAGATTTGAATGCCCTTGGCTTAGATGCAGCACCACCCTGACCACAATAGGTCCCATGTCCCTTGGGGGCCTGCGTTTGAGCAGAGCAGGCCGAAAGCCTCGGGTCACAGACTCAGTAGCATCTTAGTCTTTTTCATGTTTTTTCGCAGTAGCTTGGGAAAGTTGGCGGGAGCGTGGATGGCCAAAACTCTTGCGGTCGCACTAGTG
>ENSMUSG00000042529.5|Kcnj12
GCTTCGATATCCGCATGCTACGAGCATGACTTTGACAGACTGCAGGCCAGCAGCGCTGCCCTTGAACGGCCCTACAGACGGGAGTCGGAGATTTGAATGCCCTTGGCTTAGATGCAGCACCACCCTGACCACAATAGGTCCCATGTCCCTTGGGGGCCTGCGTTTGAGCAGAGCAGGCCGAAAGCCTCGGGTCACAGACTCAGTAGCATCTTAGTCTTTTTCATGTTTTTTCGCAGTAGCTTGGGAAAGTTGGCGGGAGCGTGGATGGCCAAAATGACTGCTCTTGCGGTCGCACTAGTG
>ENSMUSG00000042529.6|Kcnj12
GCTTCGATATCCGCATGCTATGACTTTGACAGACTGCAGGCCAGCAGCGCTGCCCTTGAACGGCCCTACAGACGGGAGTCGGAGATTTGAATGCCCTTGGCTTAGATGCAGCACCACCCTGACCACAATAGGTCCCATGTCCCTTGGGGGCCTGCGTTTGAGCAGAGCAGGCCGAAAGCCTCGGGTCACAGACTCAGTAGCATCTTAGTCTTTTTCATGTTTTTTCGCAGTAGCTTGGGAAAGTTGGCGGGAGCGTGGATGGCCAAAATGACTGGCTCACCTCTTGCGGTCGCACTAGTG
>ENSMUSG00000042529.7|Kcnj12
GCTTCGATATCCGCATGCTATGACAGACTGCAGGCCAGCAGCGCTGCCCTTGAACGGCCCTACAGACGGGAGTCGGAGATTTGAATGCCCTTGGCTTAGATGCAGCACCACCCTGACCACAATAGGTCCCATGTCCCTTGGGGGCCTGCGTTTGAGCAGAGCAGGCCGAAAGCCTCGGGTCACAGACTCAGTAGCATCTTAGTCTTTTTCATGTTTTTTCGCAGTAGCTTGGGAAAGTTGGCGGGAGCGTGGATGGCCAAAATGACTGGCTCACGGCCTCCTCTTGCGGTCGCACTAGTG
>ENSMUSG00000042529.8|Kcnj12
GCTTCGATATCCGCATGCTAACTGCAGGCCAGCAGCGCTGCCCTTGAACGGCCCTACAGACGGGAGTCGGAGATTTGAATGCCCTTGGCTTAGATGCAGCACCACCCTGACCACAATAGGTCCCATGTCCCTTGGGGGCCTGCGTTTGAGCAGAGCAGGCCGAAAGCCTCGGGTCACAGACTCAGTAGCATCTTAGTCTTTTTCATGTTTTTTCGCAGTAGCTTGGGAAAGTTGGCGGGAGCGTGGATGGCCAAAATGACTGGCTCACGGCCTCGGAGGCCTCTTGCGGTCGCACTAGTG
>ENSMUSG00000042529.9|Kcnj12
GCTTCGATATCCGCATGCTAGGCCAGCAGCGCTGCCCTTGAACGGCCCTACAGACGGGAGTCGGAGATTTGAATGCCCTTGGCTTAGATGCAGCACCACCCTGACCACAATAGGTCCCATGTCCCTTGGGGGCCTGCGTTTGAGCAGAGCAGGCCGAAAGCCTCGGGTCACAGACTCAGTAGCATCTTAGTCTTTTTCATGTTTTTTCGCAGTAGCTTGGGAAAGTTGGCGGGAGCGTGGATGGCCAAAATGACTGGCTCACGGCCTCGGAGGCTGATGTCTCTTGCGGTCGCACTAGTG
>ENSMUSG00000042529.10|Kcnj12
GCTTCGATATCCGCATGCTACAGCGCTGCCCTTGAACGGCCCTACAGACGGGAGTCGGAGATTTGAATGCCCTTGGCTTAGATGCAGCACCACCCTGACCACAATAGGTCCCATGTCCCTTGGGGGCCTGCGTTTGAGCAGAGCAGGCCGAAAGCCTCGGGTCACAGACTCAGTAGCATCTTAGTCTTTTTCATGTTTTTTCGCAGTAGCTTGGGAAAGTTGGCGGGAGCGTGGATGGCCAAAATGACTGGCTCACGGCCTCGGAGGCTGATGTATACCCCTCTTGCGGTCGCACTAGTG
>ENSMUSG00000042529.11|Kcnj12
GCTTCGATATCCGCATGCTATGCCCTTGAACGGCCCTACAGACGGGAGTCGGAGATTTGAATGCCCTTGGCTTAGATGCAGCACCACCCTGACCACAATAGGTCCCATGTCCCTTGGGGGCCTGCGTTTGAGCAGAGCAGGCCGAAAGCCTCGGGTCACAGACTCAGTAGCATCTTAGTCTTTTTCATGTTTTTTCGCAGTAGCTTGGGAAAGTTGGCGGGAGCGTGGATGGCCAAAATGACTGGCTCACGGCCTCGGAGGCTGATGTATACCCATGGGCCTCTTGCGGTCGCACTAGTG
>ENSMUSG00000042529.12|Kcnj12
GCTTCGATATCCGCATGCTATGAACGGCCCTACAGACGGGAGTCGGAGATTTGAATGCCCTTGGCTTAGATGCAGCACCACCCTGACCACAATAGGTCCCATGTCCCTTGGGGGCCTGCGTTTGAGCAGAGCAGGCCGAAAGCCTCGGGTCACAGACTCAGTAGCATCTTAGTCTTTTTCATGTTTTTTCGCAGTAGCTTGGGAAAGTTGGCGGGAGCGTGGATGGCCAAAATGACTGGCTCACGGCCTCGGAGGCTGATGTATACCCATGGGCAAGGAGCTCTTGCGGTCGCACTAGTG
>ENSMUSG00000042529.13|Kcnj12
GCTTCGATATCCGCATGCTAGCCCTACAGACGGGAGTCGGAGATTTGAATGCCCTTGGCTTAGATGCAGCACCACCCTGACCACAATAGGTCCCATGTCCCTTGGGGGCCTGCGTTTGAGCAGAGCAGGCCGAAAGCCTCGGGTCACAGACTCAGTAGCATCTTAGTCTTTTTCATGTTTTTTCGCAGTAGCTTGGGAAAGTTGGCGGGAGCGTGGATGGCCAAAATGACTGGCTCACGGCCTCGGAGGCTGATGTATACCCATGGGCAAGGAGGTGACTCTCTTGCGGTCGCACTAGTG
>ENSMUSG00000042529.14|Kcnj12
GCTTCGATATCCGCATGCTACAGACGGGAGTCGGAGATTTGAATGCCCTTGGCTTAGATGCAGCACCACCCTGACCACAATAGGTCCCATGTCCCTTGGGGGCCTGCGTTTGAGCAGAGCAGGCCGAAAGCCTCGGGTCACAGACTCAGTAGCATCTTAGTCTTTTTCATGTTTTTTCGCAGTAGCTTGGGAAAGTTGGCGGGAGCGTGGATGGCCAAAATGACTGGCTCACGGCCTCGGAGGCTGATGTATACCCATGGGCAAGGAGGTGACTTCTTGGCTCTTGCGGTCGCACTAGTG
>ENSMUSG00000042529.15|Kcnj12
GCTTCGATATCCGCATGCTAGGAGTCGGAGATTTGAATGCCCTTGGCTTAGATGCAGCACCACCCTGACCACAATAGGTCCCATGTCCCTTGGGGGCCTGCGTTTGAGCAGAGCAGGCCGAAAGCCTCGGGTCACAGACTCAGTAGCATCTTAGTCTTTTTCATGTTTTTTCGCAGTAGCTTGGGAAAGTTGGCGGGAGCGTGGATGGCCAAAATGACTGGCTCACGGCCTCGGAGGCTGATGTATACCCATGGGCAAGGAGGTGACTTCTTGGGGTAGGCTCTTGCGGTCGCACTAGTG
>ENSMUSG00000042529.16|Kcnj12
GCTTCGATATCCGCATGCTAGGAGATTTGAATGCCCTTGGCTTAGATGCAGCACCACCCTGACCACAATAGGTCCCATGTCCCTTGGGGGCCTGCGTTTGAGCAGAGCAGGCCGAAAGCCTCGGGTCACAGACTCAGTAGCATCTTAGTCTTTTTCATGTTTTTTCGCAGTAGCTTGGGAAAGTTGGCGGGAGCGTGGATGGCCAAAATGACTGGCTCACGGCCTCGGAGGCTGATGTATACCCATGGGCAAGGAGGTGACTTCTTGGGGTAGGGTTGCTCTCTTGCGGTCGCACTAGTG
>ENSMUSG00000042529.17|Kcnj12
GCTTCGATATCCGCATGCTATTGAATGCCCTTGGCTTAGATGCAGCACCACCCTGACCACAATAGGTCCCATGTCCCTTGGGGGCCTGCGTTTGAGCAGAGCAGGCCGAAAGCCTCGGGTCACAGACTCAGTAGCATCTTAGTCTTTTTCATGTTTTTTCGCAGTAGCTTGGGAAAGTTGGCGGGAGCGTGGATGGCCAAAATGACTGGCTCACGGCCTCGGAGGCTGATGTATACCCATGGGCAAGGAGGTGACTTCTTGGGGTAGGGTTGCTCAGGAGCTCTTGCGGTCGCACTAGTG
>ENSMUSG00000042529.18|Kcnj12
GCTTCGATATCCGCATGCTAGCCCTTGGCTTAGATGCAGCACCACCCTGACCACAATAGGTCCCATGTCCCTTGGGGGCCTGCGTTTGAGCAGAGCAGGCCGAAAGCCTCGGGTCACAGACTCAGTAGCATCTTAGTCTTTTTCATGTTTTTTCGCAGTAGCTTGGGAAAGTTGGCGGGAGCGTGGATGGCCAAAATGACTGGCTCACGGCCTCGGAGGCTGATGTATACCCATGGGCAAGGAGGTGACTTCTTGGGGTAGGGTTGCTCAGGAGTTAGGGCTCTTGCGGTCGCACTAGTG
>ENSMUSG00000042529.19|Kcnj12
GCTTCGATATCCGCATGCTAGGCTTAGATGCAGCACCACCCTGACCACAATAGGTCCCATGTCCCTTGGGGGCCTGCGTTTGAGCAGAGCAGGCCGAAAGCCTCGGGTCACAGACTCAGTAGCATCTTAGTCTTTTTCATGTTTTTTCGCAGTAGCTTGGGAAAGTTGGCGGGAGCGTGGATGGCCAAAATGACTGGCTCACGGCCTCGGAGGCTGATGTATACCCATGGGCAAGGAGGTGACTTCTTGGGGTAGGGTTGCTCAGGAGTTAGGGACTCTGCTCTTGCGGTCGCACTAGTG
>ENSMUSG00000042529.20|Kcnj12
GCTTCGATATCCGCATGCTAGATGCAGCACCACCCTGACCACAATAGGTCCCATGTCCCTTGGGGGCCTGCGTTTGAGCAGAGCAGGCCGAAAGCCTCGGGTCACAGACTCAGTAGCATCTTAGTCTTTTTCATGTTTTTTCGCAGTAGCTTGGGAAAGTTGGCGGGAGCGTGGATGGCCAAAATGACTGGCTCACGGCCTCGGAGGCTGATGTATACCCATGGGCAAGGAGGTGACTTCTTGGGGTAGGGTTGCTCAGGAGTTAGGGACTCTGCTGGAGCTCTTGCGGTCGCACTAGTG
>ENSMUSG00000042529.21|Kcnj12
GCTTCGATATCCGCATGCTAGCACCACCCTGACCACAATAGGTCCCATGTCCCTTGGGGGCCTGCGTTTGAGCAGAGCAGGCCGAAAGCCTCGGGTCACAGACTCAGTAGCATCTTAGTCTTTTTCATGTTTTTTCGCAGTAGCTTGGGAAAGTTGGCGGGAGCGTGGATGGCCAAAATGACTGGCTCACGGCCTCGGAGGCTGATGTATACCCATGGGCAAGGAGGTGACTTCTTGGGGTAGGGTTGCTCAGGAGTTAGGGACTCTGCTGGAGGCCTTACTCTTGCGGTCGCACTAGTG
>ENSMUSG00000042529.22|Kcnj12
GCTTCGATATCCGCATGCTACCCTGACCACAATAGGTCCCATGTCCCTTGGGGGCCTGCGTTTGAGCAGAGCAGGCCGAAAGCCTCGGGTCACAGACTCAGTAGCATCTTAGTCTTTTTCATGTTTTTTCGCAGTAGCTTGGGAAAGTTGGCGGGAGCGTGGATGGCCAAAATGACTGGCTCACGGCCTCGGAGGCTGATGTATACCCATGGGCAAGGAGGTGACTTCTTGGGGTAGGGTTGCTCAGGAGTTAGGGACTCTGCTGGAGGCCTTAGGTGCACTCTTGCGGTCGCACTAGTG
>ENSMUSG00000042529.23|Kcnj12
GCTTCGATATCCGCATGCTACCACAATAGGTCCCATGTCCCTTGGGGGCCTGCGTTTGAGCAGAGCAGGCCGAAAGCCTCGGGTCACAGACTCAGTAGCATCTTAGTCTTTTTCATGTTTTTTCGCAGTAGCTTGGGAAAGTTGGCGGGAGCGTGGATGGCCAAAATGACTGGCTCACGGCCTCGGAGGCTGATGTATACCCATGGGCAAGGAGGTGACTTCTTGGGGTAGGGTTGCTCAGGAGTTAGGGACTCTGCTGGAGGCCTTAGGTGCAGGTCCCCTCTTGCGGTCGCACTAGTG
>ENSMUSG00000042529.24|Kcnj12
GCTTCGATATCCGCATGCTATAGGTCCCATGTCCCTTGGGGGCCTGCGTTTGAGCAGAGCAGGCCGAAAGCCTCGGGTCACAGACTCAGTAGCATCTTAGTCTTTTTCATGTTTTTTCGCAGTAGCTTGGGAAAGTTGGCGGGAGCGTGGATGGCCAAAATGACTGGCTCACGGCCTCGGAGGCTGATGTATACCCATGGGCAAGGAGGTGACTTCTTGGGGTAGGGTTGCTCAGGAGTTAGGGACTCTGCTGGAGGCCTTAGGTGCAGGTCCCAGCCCCCTCTTGCGGTCGCACTAGTG
>ENSMUSG00000042529.25|Kcnj12
GCTTCGATATCCGCATGCTACCATGTCCCTTGGGGGCCTGCGTTTGAGCAGAGCAGGCCGAAAGCCTCGGGTCACAGACTCAGTAGCATCTTAGTCTTTTTCATGTTTTTTCGCAGTAGCTTGGGAAAGTTGGCGGGAGCGTGGATGGCCAAAATGACTGGCTCACGGCCTCGGAGGCTGATGTATACCCATGGGCAAGGAGGTGACTTCTTGGGGTAGGGTTGCTCAGGAGTTAGGGACTCTGCTGGAGGCCTTAGGTGCAGGTCCCAGCCCCGGTGGGCTCTTGCGGTCGCACTAGTG
>ENSMUSG00000042529.26|Kcnj12
GCTTCGATATCCGCATGCTACCCTTGGGGGCCTGCGTTTGAGCAGAGCAGGCCGAAAGCCTCGGGTCACAGACTCAGTAGCATCTTAGTCTTTTTCATGTTTTTTCGCAGTAGCTTGGGAAAGTTGGCGGGAGCGTGGATGGCCAAAATGACTGGCTCACGGCCTCGGAGGCTGATGTATACCCATGGGCAAGGAGGTGACTTCTTGGGGTAGGGTTGCTCAGGAGTTAGGGACTCTGCTGGAGGCCTTAGGTGCAGGTCCCAGCCCCGGTGGGAGGAGGCTCTTGCGGTCGCACTAGTG
>ENSMUSG00000042529.27|Kcnj12
GCTTCGATATCCGCATGCTAGGGGCCTGCGTTTGAGCAGAGCAGGCCGAAAGCCTCGGGTCACAGACTCAGTAGCATCTTAGTCTTTTTCATGTTTTTTCGCAGTAGCTTGGGAAAGTTGGCGGGAGCGTGGATGGCCAAAATGACTGGCTCACGGCCTCGGAGGCTGATGTATACCCATGGGCAAGGAGGTGACTTCTTGGGGTAGGGTTGCTCAGGAGTTAGGGACTCTGCTGGAGGCCTTAGGTGCAGGTCCCAGCCCCGGTGGGAGGAGGCTGTGTCTCTTGCGGTCGCACTAGTG
>ENSMUSG00000042529.28|Kcnj12
GCTTCGATATCCGCATGCTATGCGTTTGAGCAGAGCAGGCCGAAAGCCTCGGGTCACAGACTCAGTAGCATCTTAGTCTTTTTCATGTTTTTTCGCAGTAGCTTGGGAAAGTTGGCGGGAGCGTGGATGGCCAAAATGACTGGCTCACGGCCTCGGAGGCTGATGTATACCCATGGGCAAGGAGGTGACTTCTTGGGGTAGGGTTGCTCAGGAGTTAGGGACTCTGCTGGAGGCCTTAGGTGCAGGTCCCAGCCCCGGTGGGAGGAGGCTGTGTATGTACCTCTTGCGGTCGCACTAGTG
>ENSMUSG00000042529.29|Kcnj12
GCTTCGATATCCGCATGCTATGAGCAGAGCAGGCCGAAAGCCTCGGGTCACAGACTCAGTAGCATCTTAGTCTTTTTCATGTTTTTTCGCAGTAGCTTGGGAAAGTTGGCGGGAGCGTGGATGGCCAAAATGACTGGCTCACGGCCTCGGAGGCTGATGTATACCCATGGGCAAGGAGGTGACTTCTTGGGGTAGGGTTGCTCAGGAGTTAGGGACTCTGCTGGAGGCCTTAGGTGCAGGTCCCAGCCCCGGTGGGAGGAGGCTGTGTATGTACACTTCACTCTTGCGGTCGCACTAGTG
>ENSMUSG00000042529.30|Kcnj12
GCTTCGATATCCGCATGCTAGAGCAGGCCGAAAGCCTCGGGTCACAGACTCAGTAGCATCTTAGTCTTTTTCATGTTTTTTCGCAGTAGCTTGGGAAAGTTGGCGGGAGCGTGGATGGCCAAAATGACTGGCTCACGGCCTCGGAGGCTGATGTATACCCATGGGCAAGGAGGTGACTTCTTGGGGTAGGGTTGCTCAGGAGTTAGGGACTCTGCTGGAGGCCTTAGGTGCAGGTCCCAGCCCCGGTGGGAGGAGGCTGTGTATGTACACTTCATTGGTTCTCTTGCGGTCGCACTAGTG
>ENSMUSG00000042529.31|Kcnj12
GCTTCGATATCCGCATGCTAGCCGAAAGCCTCGGGTCACAGACTCAGTAGCATCTTAGTCTTTTTCATGTTTTTTCGCAGTAGCTTGGGAAAGTTGGCGGGAGCGTGGATGGCCAAAATGACTGGCTCACGGCCTCGGAGGCTGATGTATACCCATGGGCAAGGAGGTGACTTCTTGGGGTAGGGTTGCTCAGGAGTTAGGGACTCTGCTGGAGGCCTTAGGTGCAGGTCCCAGCCCCGGTGGGAGGAGGCTGTGTATGTACACTTCATTGGTTTTTAACCTCTTGCGGTCGCACTAGTG
>ENSMUSG00000042529.32|Kcnj12
GCTTCGATATCCGCATGCTAAGCCTCGGGTCACAGACTCAGTAGCATCTTAGTCTTTTTCATGTTTTTTCGCAGTAGCTTGGGAAAGTTGGCGGGAGCGTGGATGGCCAAAATGACTGGCTCACGGCCTCGGAGGCTGATGTATACCCATGGGCAAGGAGGTGACTTCTTGGGGTAGGGTTGCTCAGGAGTTAGGGACTCTGCTGGAGGCCTTAGGTGCAGGTCCCAGCCCCGGTGGGAGGAGGCTGTGTATGTACACTTCATTGGTTTTTAACTTGGGCCTCTTGCGGTCGCACTAGTG
>ENSMUSG00000042529.33|Kcnj12
GCTTCGATATCCGCATGCTAGGGTCACAGACTCAGTAGCATCTTAGTCTTTTTCATGTTTTTTCGCAGTAGCTTGGGAAAGTTGGCGGGAGCGTGGATGGCCAAAATGACTGGCTCACGGCCTCGGAGGCTGATGTATACCCATGGGCAAGGAGGTGACTTCTTGGGGTAGGGTTGCTCAGGAGTTAGGGACTCTGCTGGAGGCCTTAGGTGCAGGTCCCAGCCCCGGTGGGAGGAGGCTGTGTATGTACACTTCATTGGTTTTTAACTTGGGCAAGACTCTCTTGCGGTCGCACTAGTG
>ENSMUSG00000042529.34|Kcnj12
GCTTCGATATCCGCATGCTACAGACTCAGTAGCATCTTAGTCTTTTTCATGTTTTTTCGCAGTAGCTTGGGAAAGTTGGCGGGAGCGTGGATGGCCAAAATGACTGGCTCACGGCCTCGGAGGCTGATGTATACCCATGGGCAAGGAGGTGACTTCTTGGGGTAGGGTTGCTCAGGAGTTAGGGACTCTGCTGGAGGCCTTAGGTGCAGGTCCCAGCCCCGGTGGGAGGAGGCTGTGTATGTACACTTCATTGGTTTTTAACTTGGGCAAGACTGTTTACCTCTTGCGGTCGCACTAGTG
>ENSMUSG00000042529.35|Kcnj12
GCTTCGATATCCGCATGCTACAGTAGCATCTTAGTCTTTTTCATGTTTTTTCGCAGTAGCTTGGGAAAGTTGGCGGGAGCGTGGATGGCCAAAATGACTGGCTCACGGCCTCGGAGGCTGATGTATACCCATGGGCAAGGAGGTGACTTCTTGGGGTAGGGTTGCTCAGGAGTTAGGGACTCTGCTGGAGGCCTTAGGTGCAGGTCCCAGCCCCGGTGGGAGGAGGCTGTGTATGTACACTTCATTGGTTTTTAACTTGGGCAAGACTGTTTACAAACAACTCTTGCGGTCGCACTAGTG
>ENSMUSG00000042529.36|Kcnj12
GCTTCGATATCCGCATGCTACATCTTAGTCTTTTTCATGTTTTTTCGCAGTAGCTTGGGAAAGTTGGCGGGAGCGTGGATGGCCAAAATGACTGGCTCACGGCCTCGGAGGCTGATGTATACCCATGGGCAAGGAGGTGACTTCTTGGGGTAGGGTTGCTCAGGAGTTAGGGACTCTGCTGGAGGCCTTAGGTGCAGGTCCCAGCCCCGGTGGGAGGAGGCTGTGTATGTACACTTCATTGGTTTTTAACTTGGGCAAGACTGTTTACAAACAAAAACAACTCTTGCGGTCGCACTAGTG
>ENSMUSG00000042529.37|Kcnj12
GCTTCGATATCCGCATGCTAAGTCTTTTTCATGTTTTTTCGCAGTAGCTTGGGAAAGTTGGCGGGAGCGTGGATGGCCAAAATGACTGGCTCACGGCCTCGGAGGCTGATGTATACCCATGGGCAAGGAGGTGACTTCTTGGGGTAGGGTTGCTCAGGAGTTAGGGACTCTGCTGGAGGCCTTAGGTGCAGGTCCCAGCCCCGGTGGGAGGAGGCTGTGTATGTACACTTCATTGGTTTTTAACTTGGGCAAGACTGTTTACAAACAAAAACAAACAAACCTCTTGCGGTCGCACTAGTG
>ENSMUSG00000042529.38|Kcnj12
GCTTCGATATCCGCATGCTATTTCATGTTTTTTCGCAGTAGCTTGGGAAAGTTGGCGGGAGCGTGGATGGCCAAAATGACTGGCTCACGGCCTCGGAGGCTGATGTATACCCATGGGCAAGGAGGTGACTTCTTGGGGTAGGGTTGCTCAGGAGTTAGGGACTCTGCTGGAGGCCTTAGGTGCAGGTCCCAGCCCCGGTGGGAGGAGGCTGTGTATGTACACTTCATTGGTTTTTAACTTGGGCAAGACTGTTTACAAACAAAAACAAACAAACAAACAACTCTTGCGGTCGCACTAGTG
>ENSMUSG00000042529.39|Kcnj12
GCTTCGATATCCGCATGCTAGTTTTTTCGCAGTAGCTTGGGAAAGTTGGCGGGAGCGTGGATGGCCAAAATGACTGGCTCACGGCCTCGGAGGCTGATGTATACCCATGGGCAAGGAGGTGACTTCTTGGGGTAGGGTTGCTCAGGAGTTAGGGACTCTGCTGGAGGCCTTAGGTGCAGGTCCCAGCCCCGGTGGGAGGAGGCTGTGTATGTACACTTCATTGGTTTTTAACTTGGGCAAGACTGTTTACAAACAAAAACAAACAAACAAACAATCAAAACTCTTGCGGTCGCACTAGTG
>ENSMUSG00000042529.40|Kcnj12
GCTTCGATATCCGCATGCTATCGCAGTAGCTTGGGAAAGTTGGCGGGAGCGTGGATGGCCAAAATGACTGGCTCACGGCCTCGGAGGCTGATGTATACCCATGGGCAAGGAGGTGACTTCTTGGGGTAGGGTTGCTCAGGAGTTAGGGACTCTGCTGGAGGCCTTAGGTGCAGGTCCCAGCCCCGGTGGGAGGAGGCTGTGTATGTACACTTCATTGGTTTTTAACTTGGGCAAGACTGTTTACAAACAAAAACAAACAAACAAACAATCAAAAAAAAAACTCTTGCGGTCGCACTAGTG
>ENSMUSG00000042529.41|Kcnj12
GCTTCGATATCCGCATGCTATAGCTTGGGAAAGTTGGCGGGAGCGTGGATGGCCAAAATGACTGGCTCACGGCCTCGGAGGCTGATGTATACCCATGGGCAAGGAGGTGACTTCTTGGGGTAGGGTTGCTCAGGAGTTAGGGACTCTGCTGGAGGCCTTAGGTGCAGGTCCCAGCCCCGGTGGGAGGAGGCTGTGTATGTACACTTCATTGGTTTTTAACTTGGGCAAGACTGTTTACAAACAAAAACAAACAAACAAACAATCAAAAAAAAAACCCACCCTCTTGCGGTCGCACTAGTG
>ENSMUSG00000042529.42|Kcnj12
GCTTCGATATCCGCATGCTAGGGAAAGTTGGCGGGAGCGTGGATGGCCAAAATGACTGGCTCACGGCCTCGGAGGCTGATGTATACCCATGGGCAAGGAGGTGACTTCTTGGGGTAGGGTTGCTCAGGAGTTAGGGACTCTGCTGGAGGCCTTAGGTGCAGGTCCCAGCCCCGGTGGGAGGAGGCTGTGTATGTACACTTCATTGGTTTTTAACTTGGGCAAGACTGTTTACAAACAAAAACAAACAAACAAACAATCAAAAAAAAAACCCACCCCACAACTCTTGCGGTCGCACTAGTG
>ENSMUSG00000042529.43|Kcnj12
GCTTCGATATCCGCATGCTAGTTGGCGGGAGCGTGGATGGCCAAAATGACTGGCTCACGGCCTCGGAGGCTGATGTATACCCATGGGCAAGGAGGTGACTTCTTGGGGTAGGGTTGCTCAGGAGTTAGGGACTCTGCTGGAGGCCTTAGGTGCAGGTCCCAGCCCCGGTGGGAGGAGGCTGTGTATGTACACTTCATTGGTTTTTAACTTGGGCAAGACTGTTTACAAACAAAAACAAACAAACAAACAATCAAAAAAAAAACCCACCCCACAAAACACACTCTTGCGGTCGCACTAGTG
>ENSMUSG00000042529.44|Kcnj12
GCTTCGATATCCGCATGCTAGGGAGCGTGGATGGCCAAAATGACTGGCTCACGGCCTCGGAGGCTGATGTATACCCATGGGCAAGGAGGTGACTTCTTGGGGTAGGGTTGCTCAGGAGTTAGGGACTCTGCTGGAGGCCTTAGGTGCAGGTCCCAGCCCCGGTGGGAGGAGGCTGTGTATGTACACTTCATTGGTTTTTAACTTGGGCAAGACTGTTTACAAACAAAAACAAACAAACAAACAATCAAAAAAAAAACCCACCCCACAAAACACAAGAAAACTCTTGCGGTCGCACTAGTG
>ENSMUSG00000042529.45|Kcnj12
GCTTCGATATCCGCATGCTAGTGGATGGCCAAAATGACTGGCTCACGGCCTCGGAGGCTGATGTATACCCATGGGCAAGGAGGTGACTTCTTGGGGTAGGGTTGCTCAGGAGTTAGGGACTCTGCTGGAGGCCTTAGGTGCAGGTCCCAGCCCCGGTGGGAGGAGGCTGTGTATGTACACTTCATTGGTTTTTAACTTGGGCAAGACTGTTTACAAACAAAAACAAACAAACAAACAATCAAAAAAAAAACCCACCCCACAAAACACAAGAAAACATTAACTCTTGCGGTCGCACTAGTG
>ENSMUSG00000042529.46|Kcnj12
GCTTCGATATCCGCATGCTAGGCCAAAATGACTGGCTCACGGCCTCGGAGGCTGATGTATACCCATGGGCAAGGAGGTGACTTCTTGGGGTAGGGTTGCTCAGGAGTTAGGGACTCTGCTGGAGGCCTTAGGTGCAGGTCCCAGCCCCGGTGGGAGGAGGCTGTGTATGTACACTTCATTGGTTTTTAACTTGGGCAAGACTGTTTACAAACAAAAACAAACAAACAAACAATCAAAAAAAAAACCCACCCCACAAAACACAAGAAAACATTAACAGGTGCTCTTGCGGTCGCACTAGTG
>ENSMUSG00000042529.47|Kcnj12
GCTTCGATATCCGCATGCTAAATGACTGGCTCACGGCCTCGGAGGCTGATGTATACCCATGGGCAAGGAGGTGACTTCTTGGGGTAGGGTTGCTCAGGAGTTAGGGACTCTGCTGGAGGCCTTAGGTGCAGGTCCCAGCCCCGGTGGGAGGAGGCTGTGTATGTACACTTCATTGGTTTTTAACTTGGGCAAGACTGTTTACAAACAAAAACAAACAAACAAACAATCAAAAAAAAAACCCACCCCACAAAACACAAGAAAACATTAACAGGTGGTTCAACTCTTGCGGTCGCACTAGTG
>ENSMUSG00000042529.48|Kcnj12
GCTTCGATATCCGCATGCTATGGCTCACGGCCTCGGAGGCTGATGTATACCCATGGGCAAGGAGGTGACTTCTTGGGGTAGGGTTGCTCAGGAGTTAGGGACTCTGCTGGAGGCCTTAGGTGCAGGTCCCAGCCCCGGTGGGAGGAGGCTGTGTATGTACACTTCATTGGTTTTTAACTTGGGCAAGACTGTTTACAAACAAAAACAAACAAACAAACAATCAAAAAAAAAACCCACCCCACAAAACACAAGAAAACATTAACAGGTGGTTCAATTTTTACTCTTGCGGTCGCACTAGTG
>ENSMUSG00000042529.49|Kcnj12
GCTTCGATATCCGCATGCTAACGGCCTCGGAGGCTGATGTATACCCATGGGCAAGGAGGTGACTTCTTGGGGTAGGGTTGCTCAGGAGTTAGGGACTCTGCTGGAGGCCTTAGGTGCAGGTCCCAGCCCCGGTGGGAGGAGGCTGTGTATGTACACTTCATTGGTTTTTAACTTGGGCAAGACTGTTTACAAACAAAAACAAACAAACAAACAATCAAAAAAAAAACCCACCCCACAAAACACAAGAAAACATTAACAGGTGGTTCAATTTTTAAAATTCCTCTTGCGGTCGCACTAGTG
>ENSMUSG00000042529.50|Kcnj12
GCTTCGATATCCGCATGCTATCGGAGGCTGATGTATACCCATGGGCAAGGAGGTGACTTCTTGGGGTAGGGTTGCTCAGGAGTTAGGGACTCTGCTGGAGGCCTTAGGTGCAGGTCCCAGCCCCGGTGGGAGGAGGCTGTGTATGTACACTTCATTGGTTTTTAACTTGGGCAAGACTGTTTACAAACAAAAACAAACAAACAAACAATCAAAAAAAAAACCCACCCCACAAAACACAAGAAAACATTAACAGGTGGTTCAATTTTTAAAATTCCTGGTGCTCTTGCGGTCGCACTAGTG
>ENSMUSG00000042529.51|Kcnj12
GCTTCGATATCCGCATGCTAGCTGATGTATACCCATGGGCAAGGAGGTGACTTCTTGGGGTAGGGTTGCTCAGGAGTTAGGGACTCTGCTGGAGGCCTTAGGTGCAGGTCCCAGCCCCGGTGGGAGGAGGCTGTGTATGTACACTTCATTGGTTTTTAACTTGGGCAAGACTGTTTACAAACAAAAACAAACAAACAAACAATCAAAAAAAAAACCCACCCCACAAAACACAAGAAAACATTAACAGGTGGTTCAATTTTTAAAATTCCTGGTGTGGGGACTCTTGCGGTCGCACTAGTG
>ENSMUSG00000042529.52|Kcnj12
GCTTCGATATCCGCATGCTAGTATACCCATGGGCAAGGAGGTGACTTCTTGGGGTAGGGTTGCTCAGGAGTTAGGGACTCTGCTGGAGGCCTTAGGTGCAGGTCCCAGCCCCGGTGGGAGGAGGCTGTGTATGTACACTTCATTGGTTTTTAACTTGGGCAAGACTGTTTACAAACAAAAACAAACAAACAAACAATCAAAAAAAAAACCCACCCCACAAAACACAAGAAAACATTAACAGGTGGTTCAATTTTTAAAATTCCTGGTGTGGGGACAGTTGCTCTTGCGGTCGCACTAGTG
>ENSMUSG00000042529.53|Kcnj12
GCTTCGATATCCGCATGCTACCATGGGCAAGGAGGTGACTTCTTGGGGTAGGGTTGCTCAGGAGTTAGGGACTCTGCTGGAGGCCTTAGGTGCAGGTCCCAGCCCCGGTGGGAGGAGGCTGTGTATGTACACTTCATTGGTTTTTAACTTGGGCAAGACTGTTTACAAACAAAAACAAACAAACAAACAATCAAAAAAAAAACCCACCCCACAAAACACAAGAAAACATTAACAGGTGGTTCAATTTTTAAAATTCCTGGTGTGGGGACAGTTGGAATTCCTCTTGCGGTCGCACTAGTG
>ENSMUSG00000042529.54|Kcnj12
GCTTCGATATCCGCATGCTAGCAAGGAGGTGACTTCTTGGGGTAGGGTTGCTCAGGAGTTAGGGACTCTGCTGGAGGCCTTAGGTGCAGGTCCCAGCCCCGGTGGGAGGAGGCTGTGTATGTACACTTCATTGGTTTTTAACTTGGGCAAGACTGTTTACAAACAAAAACAAACAAACAAACAATCAAAAAAAAAACCCACCCCACAAAACACAAGAAAACATTAACAGGTGGTTCAATTTTTAAAATTCCTGGTGTGGGGACAGTTGGAATTCTACTCACTCTTGCGGTCGCACTAGTG
>ENSMUSG00000042529.55|Kcnj12
GCTTCGATATCCGCATGCTAAGGTGACTTCTTGGGGTAGGGTTGCTCAGGAGTTAGGGACTCTGCTGGAGGCCTTAGGTGCAGGTCCCAGCCCCGGTGGGAGGAGGCTGTGTATGTACACTTCATTGGTTTTTAACTTGGGCAAGACTGTTTACAAACAAAAACAAACAAACAAACAATCAAAAAAAAAACCCACCCCACAAAACACAAGAAAACATTAACAGGTGGTTCAATTTTTAAAATTCCTGGTGTGGGGACAGTTGGAATTCTACTCAGCGCTGCTCTTGCGGTCGCACTAGTG
>ENSMUSG00000042529.56|Kcnj12
GCTTCGATATCCGCATGCTACTTCTTGGGGTAGGGTTGCTCAGGAGTTAGGGACTCTGCTGGAGGCCTTAGGTGCAGGTCCCAGCCCCGGTGGGAGGAGGCTGTGTATGTACACTTCATTGGTTTTTAACTTGGGCAAGACTGTTTACAAACAAAAACAAACAAACAAACAATCAAAAAAAAAACCCACCCCACAAAACACAAGAAAACATTAACAGGTGGTTCAATTTTTAAAATTCCTGGTGTGGGGACAGTTGGAATTCTACTCAGCGCTGCCAGGCCTCTTGCGGTCGCACTAGTG
>ENSMUSG00000042529.57|Kcnj12
GCTTCGATATCCGCATGCTAGGGGTAGGGTTGCTCAGGAGTTAGGGACTCTGCTGGAGGCCTTAGGTGCAGGTCCCAGCCCCGGTGGGAGGAGGCTGTGTATGTACACTTCATTGGTTTTTAACTTGGGCAAGACTGTTTACAAACAAAAACAAACAAACAAACAATCAAAAAAAAAACCCACCCCACAAAACACAAGAAAACATTAACAGGTGGTTCAATTTTTAAAATTCCTGGTGTGGGGACAGTTGGAATTCTACTCAGCGCTGCCAGGCAAGCAGCTCTTGCGGTCGCACTAGTG
>ENSMUSG00000042529.58|Kcnj12
GCTTCGATATCCGCATGCTAGGGTTGCTCAGGAGTTAGGGACTCTGCTGGAGGCCTTAGGTGCAGGTCCCAGCCCCGGTGGGAGGAGGCTGTGTATGTACACTTCATTGGTTTTTAACTTGGGCAAGACTGTTTACAAACAAAAACAAACAAACAAACAATCAAAAAAAAAACCCACCCCACAAAACACAAGAAAACATTAACAGGTGGTTCAATTTTTAAAATTCCTGGTGTGGGGACAGTTGGAATTCTACTCAGCGCTGCCAGGCAAGCAGCTGGACCTCTTGCGGTCGCACTAGTG
>ENSMUSG00000042529.59|Kcnj12
GCTTCGATATCCGCATGCTACTCAGGAGTTAGGGACTCTGCTGGAGGCCTTAGGTGCAGGTCCCAGCCCCGGTGGGAGGAGGCTGTGTATGTACACTTCATTGGTTTTTAACTTGGGCAAGACTGTTTACAAACAAAAACAAACAAACAAACAATCAAAAAAAAAACCCACCCCACAAAACACAAGAAAACATTAACAGGTGGTTCAATTTTTAAAATTCCTGGTGTGGGGACAGTTGGAATTCTACTCAGCGCTGCCAGGCAAGCAGCTGGACGGAGAACTCTTGCGGTCGCACTAGTG
>ENSMUSG00000042529.60|Kcnj12
GCTTCGATATCCGCATGCTAAGTTAGGGACTCTGCTGGAGGCCTTAGGTGCAGGTCCCAGCCCCGGTGGGAGGAGGCTGTGTATGTACACTTCATTGGTTTTTAACTTGGGCAAGACTGTTTACAAACAAAAACAAACAAACAAACAATCAAAAAAAAAACCCACCCCACAAAACACAAGAAAACATTAACAGGTGGTTCAATTTTTAAAATTCCTGGTGTGGGGACAGTTGGAATTCTACTCAGCGCTGCCAGGCAAGCAGCTGGACGGAGAACCCTGACTCTTGCGGTCGCACTAGTG
>ENSMUSG00000042529.61|Kcnj12
GCTTCGATATCCGCATGCTAGGACTCTGCTGGAGGCCTTAGGTGCAGGTCCCAGCCCCGGTGGGAGGAGGCTGTGTATGTACACTTCATTGGTTTTTAACTTGGGCAAGACTGTTTACAAACAAAAACAAACAAACAAACAATCAAAAAAAAAACCCACCCCACAAAACACAAGAAAACATTAACAGGTGGTTCAATTTTTAAAATTCCTGGTGTGGGGACAGTTGGAATTCTACTCAGCGCTGCCAGGCAAGCAGCTGGACGGAGAACCCTGAGGGTTCCTCTTGCGGTCGCACTAGTG
>ENSMUSG00000042529.62|Kcnj12
GCTTCGATATCCGCATGCTATGCTGGAGGCCTTAGGTGCAGGTCCCAGCCCCGGTGGGAGGAGGCTGTGTATGTACACTTCATTGGTTTTTAACTTGGGCAAGACTGTTTACAAACAAAAACAAACAAACAAACAATCAAAAAAAAAACCCACCCCACAAAACACAAGAAAACATTAACAGGTGGTTCAATTTTTAAAATTCCTGGTGTGGGGACAGTTGGAATTCTACTCAGCGCTGCCAGGCAAGCAGCTGGACGGAGAACCCTGAGGGTTCTCAGAGCTCTTGCGGTCGCACTAGTG
>ENSMUSG00000042529.63|Kcnj12
GCTTCGATATCCGCATGCTAAGGCCTTAGGTGCAGGTCCCAGCCCCGGTGGGAGGAGGCTGTGTATGTACACTTCATTGGTTTTTAACTTGGGCAAGACTGTTTACAAACAAAAACAAACAAACAAACAATCAAAAAAAAAACCCACCCCACAAAACACAAGAAAACATTAACAGGTGGTTCAATTTTTAAAATTCCTGGTGTGGGGACAGTTGGAATTCTACTCAGCGCTGCCAGGCAAGCAGCTGGACGGAGAACCCTGAGGGTTCTCAGAGGTCTGTCTCTTGCGGTCGCACTAGTG
>ENSMUSG00000042529.64|Kcnj12
GCTTCGATATCCGCATGCTATAGGTGCAGGTCCCAGCCCCGGTGGGAGGAGGCTGTGTATGTACACTTCATTGGTTTTTAACTTGGGCAAGACTGTTTACAAACAAAAACAAACAAACAAACAATCAAAAAAAAAACCCACCCCACAAAACACAAGAAAACATTAACAGGTGGTTCAATTTTTAAAATTCCTGGTGTGGGGACAGTTGGAATTCTACTCAGCGCTGCCAGGCAAGCAGCTGGACGGAGAACCCTGAGGGTTCTCAGAGGTCTGTTTTCTCCTCTTGCGGTCGCACTAGTG
>ENSMUSG00000042529.65|Kcnj12
GCTTCGATATCCGCATGCTACAGGTCCCAGCCCCGGTGGGAGGAGGCTGTGTATGTACACTTCATTGGTTTTTAACTTGGGCAAGACTGTTTACAAACAAAAACAAACAAACAAACAATCAAAAAAAAAACCCACCCCACAAAACACAAGAAAACATTAACAGGTGGTTCAATTTTTAAAATTCCTGGTGTGGGGACAGTTGGAATTCTACTCAGCGCTGCCAGGCAAGCAGCTGGACGGAGAACCCTGAGGGTTCTCAGAGGTCTGTTTTCTCCCTCACCTCTTGCGGTCGCACTAGTG
>ENSMUSG00000042529.66|Kcnj12
GCTTCGATATCCGCATGCTACCAGCCCCGGTGGGAGGAGGCTGTGTATGTACACTTCATTGGTTTTTAACTTGGGCAAGACTGTTTACAAACAAAAACAAACAAACAAACAATCAAAAAAAAAACCCACCCCACAAAACACAAGAAAACATTAACAGGTGGTTCAATTTTTAAAATTCCTGGTGTGGGGACAGTTGGAATTCTACTCAGCGCTGCCAGGCAAGCAGCTGGACGGAGAACCCTGAGGGTTCTCAGAGGTCTGTTTTCTCCCTCACGTGGGCCTCTTGCGGTCGCACTAGTG
>ENSMUSG00000042529.67|Kcnj12
GCTTCGATATCCGCATGCTACCGGTGGGAGGAGGCTGTGTATGTACACTTCATTGGTTTTTAACTTGGGCAAGACTGTTTACAAACAAAAACAAACAAACAAACAATCAAAAAAAAAACCCACCCCACAAAACACAAGAAAACATTAACAGGTGGTTCAATTTTTAAAATTCCTGGTGTGGGGACAGTTGGAATTCTACTCAGCGCTGCCAGGCAAGCAGCTGGACGGAGAACCCTGAGGGTTCTCAGAGGTCTGTTTTCTCCCTCACGTGGGCCAGGGCCTCTTGCGGTCGCACTAGTG
>ENSMUSG00000042529.68|Kcnj12
GCTTCGATATCCGCATGCTAGGAGGAGGCTGTGTATGTACACTTCATTGGTTTTTAACTTGGGCAAGACTGTTTACAAACAAAAACAAACAAACAAACAATCAAAAAAAAAACCCACCCCACAAAACACAAGAAAACATTAACAGGTGGTTCAATTTTTAAAATTCCTGGTGTGGGGACAGTTGGAATTCTACTCAGCGCTGCCAGGCAAGCAGCTGGACGGAGAACCCTGAGGGTTCTCAGAGGTCTGTTTTCTCCCTCACGTGGGCCAGGGCCTTAAGCTCTTGCGGTCGCACTAGTG
>ENSMUSG00000042529.69|Kcnj12
GCTTCGATATCCGCATGCTAGGCTGTGTATGTACACTTCATTGGTTTTTAACTTGGGCAAGACTGTTTACAAACAAAAACAAACAAACAAACAATCAAAAAAAAAACCCACCCCACAAAACACAAGAAAACATTAACAGGTGGTTCAATTTTTAAAATTCCTGGTGTGGGGACAGTTGGAATTCTACTCAGCGCTGCCAGGCAAGCAGCTGGACGGAGAACCCTGAGGGTTCTCAGAGGTCTGTTTTCTCCCTCACGTGGGCCAGGGCCTTAAGCGAGTTCTCTTGCGGTCGCACTAGTG
>ENSMUSG00000042529.70|Kcnj12
GCTTCGATATCCGCATGCTAGTATGTACACTTCATTGGTTTTTAACTTGGGCAAGACTGTTTACAAACAAAAACAAACAAACAAACAATCAAAAAAAAAACCCACCCCACAAAACACAAGAAAACATTAACAGGTGGTTCAATTTTTAAAATTCCTGGTGTGGGGACAGTTGGAATTCTACTCAGCGCTGCCAGGCAAGCAGCTGGACGGAGAACCCTGAGGGTTCTCAGAGGTCTGTTTTCTCCCTCACGTGGGCCAGGGCCTTAAGCGAGTTGTCATGCTCTTGCGGTCGCACTAGTG
>ENSMUSG00000042529.71|Kcnj12
GCTTCGATATCCGCATGCTAACACTTCATTGGTTTTTAACTTGGGCAAGACTGTTTACAAACAAAAACAAACAAACAAACAATCAAAAAAAAAACCCACCCCACAAAACACAAGAAAACATTAACAGGTGGTTCAATTTTTAAAATTCCTGGTGTGGGGACAGTTGGAATTCTACTCAGCGCTGCCAGGCAAGCAGCTGGACGGAGAACCCTGAGGGTTCTCAGAGGTCTGTTTTCTCCCTCACGTGGGCCAGGGCCTTAAGCGAGTTGTCATGCTTAAGCTCTTGCGGTCGCACTAGTG
>ENSMUSG00000042529.72|Kcnj12
GCTTCGATATCCGCATGCTACATTGGTTTTTAACTTGGGCAAGACTGTTTACAAACAAAAACAAACAAACAAACAATCAAAAAAAAAACCCACCCCACAAAACACAAGAAAACATTAACAGGTGGTTCAATTTTTAAAATTCCTGGTGTGGGGACAGTTGGAATTCTACTCAGCGCTGCCAGGCAAGCAGCTGGACGGAGAACCCTGAGGGTTCTCAGAGGTCTGTTTTCTCCCTCACGTGGGCCAGGGCCTTAAGCGAGTTGTCATGCTTAAGGATGAACTCTTGCGGTCGCACTAGTG
>ENSMUSG00000042529.73|Kcnj12
GCTTCGATATCCGCATGCTATTTTTAACTTGGGCAAGACTGTTTACAAACAAAAACAAACAAACAAACAATCAAAAAAAAAACCCACCCCACAAAACACAAGAAAACATTAACAGGTGGTTCAATTTTTAAAATTCCTGGTGTGGGGACAGTTGGAATTCTACTCAGCGCTGCCAGGCAAGCAGCTGGACGGAGAACCCTGAGGGTTCTCAGAGGTCTGTTTTCTCCCTCACGTGGGCCAGGGCCTTAAGCGAGTTGTCATGCTTAAGGATGAATCAGGCCTCTTGCGGTCGCACTAGTG
>ENSMUSG00000042529.74|Kcnj12
GCTTCGATATCCGCATGCTAACTTGGGCAAGACTGTTTACAAACAAAAACAAACAAACAAACAATCAAAAAAAAAACCCACCCCACAAAACACAAGAAAACATTAACAGGTGGTTCAATTTTTAAAATTCCTGGTGTGGGGACAGTTGGAATTCTACTCAGCGCTGCCAGGCAAGCAGCTGGACGGAGAACCCTGAGGGTTCTCAGAGGTCTGTTTTCTCCCTCACGTGGGCCAGGGCCTTAAGCGAGTTGTCATGCTTAAGGATGAATCAGGCTGCTTGCTCTTGCGGTCGCACTAGTG
>ENSMUSG00000042529.75|Kcnj12
GCTTCGATATCCGCATGCTAGCAAGACTGTTTACAAACAAAAACAAACAAACAAACAATCAAAAAAAAAACCCACCCCACAAAACACAAGAAAACATTAACAGGTGGTTCAATTTTTAAAATTCCTGGTGTGGGGACAGTTGGAATTCTACTCAGCGCTGCCAGGCAAGCAGCTGGACGGAGAACCCTGAGGGTTCTCAGAGGTCTGTTTTCTCCCTCACGTGGGCCAGGGCCTTAAGCGAGTTGTCATGCTTAAGGATGAATCAGGCTGCTTGTGACCACTCTTGCGGTCGCACTAGTG
>ENSMUSG00000042529.76|Kcnj12
GCTTCGATATCCGCATGCTACTGTTTACAAACAAAAACAAACAAACAAACAATCAAAAAAAAAACCCACCCCACAAAACACAAGAAAACATTAACAGGTGGTTCAATTTTTAAAATTCCTGGTGTGGGGACAGTTGGAATTCTACTCAGCGCTGCCAGGCAAGCAGCTGGACGGAGAACCCTGAGGGTTCTCAGAGGTCTGTTTTCTCCCTCACGTGGGCCAGGGCCTTAAGCGAGTTGTCATGCTTAAGGATGAATCAGGCTGCTTGTGACCATGTTAACTCTTGCGGTCGCACTAGTG
>ENSMUSG00000042529.77|Kcnj12
GCTTCGATATCCGCATGCTAACAAACAAAAACAAACAAACAAACAATCAAAAAAAAAACCCACCCCACAAAACACAAGAAAACATTAACAGGTGGTTCAATTTTTAAAATTCCTGGTGTGGGGACAGTTGGAATTCTACTCAGCGCTGCCAGGCAAGCAGCTGGACGGAGAACCCTGAGGGTTCTCAGAGGTCTGTTTTCTCCCTCACGTGGGCCAGGGCCTTAAGCGAGTTGTCATGCTTAAGGATGAATCAGGCTGCTTGTGACCATGTTAACGATTCCTCTTGCGGTCGCACTAGTG
>ENSMUSG00000042529.78|Kcnj12
GCTTCGATATCCGCATGCTAAAAAACAAACAAACAAACAATCAAAAAAAAAACCCACCCCACAAAACACAAGAAAACATTAACAGGTGGTTCAATTTTTAAAATTCCTGGTGTGGGGACAGTTGGAATTCTACTCAGCGCTGCCAGGCAAGCAGCTGGACGGAGAACCCTGAGGGTTCTCAGAGGTCTGTTTTCTCCCTCACGTGGGCCAGGGCCTTAAGCGAGTTGTCATGCTTAAGGATGAATCAGGCTGCTTGTGACCATGTTAACGATTCTAATAACTCTTGCGGTCGCACTAGTG
>ENSMUSG00000042529.79|Kcnj12
GCTTCGATATCCGCATGCTAAAACAAACAAACAATCAAAAAAAAAACCCACCCCACAAAACACAAGAAAACATTAACAGGTGGTTCAATTTTTAAAATTCCTGGTGTGGGGACAGTTGGAATTCTACTCAGCGCTGCCAGGCAAGCAGCTGGACGGAGAACCCTGAGGGTTCTCAGAGGTCTGTTTTCTCCCTCACGTGGGCCAGGGCCTTAAGCGAGTTGTCATGCTTAAGGATGAATCAGGCTGCTTGTGACCATGTTAACGATTCTAATAAAGTGTCCTCTTGCGGTCGCACTAGTG
>ENSMUSG00000042529.80|Kcnj12
GCTTCGATATCCGCATGCTAACAAACAATCAAAAAAAAAACCCACCCCACAAAACACAAGAAAACATTAACAGGTGGTTCAATTTTTAAAATTCCTGGTGTGGGGACAGTTGGAATTCTACTCAGCGCTGCCAGGCAAGCAGCTGGACGGAGAACCCTGAGGGTTCTCAGAGGTCTGTTTTCTCCCTCACGTGGGCCAGGGCCTTAAGCGAGTTGTCATGCTTAAGGATGAATCAGGCTGCTTGTGACCATGTTAACGATTCTAATAAAGTGTCTGGATGCTCTTGCGGTCGCACTAGTG
>ENSMUSG00000042529.81|Kcnj12
GCTTCGATATCCGCATGCTAAATCAAAAAAAAAACCCACCCCACAAAACACAAGAAAACATTAACAGGTGGTTCAATTTTTAAAATTCCTGGTGTGGGGACAGTTGGAATTCTACTCAGCGCTGCCAGGCAAGCAGCTGGACGGAGAACCCTGAGGGTTCTCAGAGGTCTGTTTTCTCCCTCACGTGGGCCAGGGCCTTAAGCGAGTTGTCATGCTTAAGGATGAATCAGGCTGCTTGTGACCATGTTAACGATTCTAATAAAGTGTCTGGATGTCTCTTCTCTTGCGGTCGCACTAGTG
>ENSMUSG00000042529.82|Kcnj12
GCTTCGATATCCGCATGCTAAAAAAAAACCCACCCCACAAAACACAAGAAAACATTAACAGGTGGTTCAATTTTTAAAATTCCTGGTGTGGGGACAGTTGGAATTCTACTCAGCGCTGCCAGGCAAGCAGCTGGACGGAGAACCCTGAGGGTTCTCAGAGGTCTGTTTTCTCCCTCACGTGGGCCAGGGCCTTAAGCGAGTTGTCATGCTTAAGGATGAATCAGGCTGCTTGTGACCATGTTAACGATTCTAATAAAGTGTCTGGATGTCTCTTGGGGGTCTCTTGCGGTCGCACTAGTG
>ENSMUSG00000042529.83|Kcnj12
GCTTCGATATCCGCATGCTAAACCCACCCCACAAAACACAAGAAAACATTAACAGGTGGTTCAATTTTTAAAATTCCTGGTGTGGGGACAGTTGGAATTCTACTCAGCGCTGCCAGGCAAGCAGCTGGACGGAGAACCCTGAGGGTTCTCAGAGGTCTGTTTTCTCCCTCACGTGGGCCAGGGCCTTAAGCGAGTTGTCATGCTTAAGGATGAATCAGGCTGCTTGTGACCATGTTAACGATTCTAATAAAGTGTCTGGATGTCTCTTGGGGGTGGGGCCCTCTTGCGGTCGCACTAGTG
>ENSMUSG00000042529.84|Kcnj12
GCTTCGATATCCGCATGCTACCCCACAAAACACAAGAAAACATTAACAGGTGGTTCAATTTTTAAAATTCCTGGTGTGGGGACAGTTGGAATTCTACTCAGCGCTGCCAGGCAAGCAGCTGGACGGAGAACCCTGAGGGTTCTCAGAGGTCTGTTTTCTCCCTCACGTGGGCCAGGGCCTTAAGCGAGTTGTCATGCTTAAGGATGAATCAGGCTGCTTGTGACCATGTTAACGATTCTAATAAAGTGTCTGGATGTCTCTTGGGGGTGGGGCCCACTAGCTCTTGCGGTCGCACTAGTG
>ENSMUSG00000042529.85|Kcnj12
GCTTCGATATCCGCATGCTAAAAACACAAGAAAACATTAACAGGTGGTTCAATTTTTAAAATTCCTGGTGTGGGGACAGTTGGAATTCTACTCAGCGCTGCCAGGCAAGCAGCTGGACGGAGAACCCTGAGGGTTCTCAGAGGTCTGTTTTCTCCCTCACGTGGGCCAGGGCCTTAAGCGAGTTGTCATGCTTAAGGATGAATCAGGCTGCTTGTGACCATGTTAACGATTCTAATAAAGTGTCTGGATGTCTCTTGGGGGTGGGGCCCACTAGGGTGAACTCTTGCGGTCGCACTAGTG
>ENSMUSG00000042529.86|Kcnj12
GCTTCGATATCCGCATGCTACAAGAAAACATTAACAGGTGGTTCAATTTTTAAAATTCCTGGTGTGGGGACAGTTGGAATTCTACTCAGCGCTGCCAGGCAAGCAGCTGGACGGAGAACCCTGAGGGTTCTCAGAGGTCTGTTTTCTCCCTCACGTGGGCCAGGGCCTTAAGCGAGTTGTCATGCTTAAGGATGAATCAGGCTGCTTGTGACCATGTTAACGATTCTAATAAAGTGTCTGGATGTCTCTTGGGGGTGGGGCCCACTAGGGTGAATCTGGCCTCTTGCGGTCGCACTAGTG
>ENSMUSG00000042529.87|Kcnj12
GCTTCGATATCCGCATGCTAAACATTAACAGGTGGTTCAATTTTTAAAATTCCTGGTGTGGGGACAGTTGGAATTCTACTCAGCGCTGCCAGGCAAGCAGCTGGACGGAGAACCCTGAGGGTTCTCAGAGGTCTGTTTTCTCCCTCACGTGGGCCAGGGCCTTAAGCGAGTTGTCATGCTTAAGGATGAATCAGGCTGCTTGTGACCATGTTAACGATTCTAATAAAGTGTCTGGATGTCTCTTGGGGGTGGGGCCCACTAGGGTGAATCTGGCTTGCTCCTCTTGCGGTCGCACTAGTG
>ENSMUSG00000042529.88|Kcnj12
GCTTCGATATCCGCATGCTAAACAGGTGGTTCAATTTTTAAAATTCCTGGTGTGGGGACAGTTGGAATTCTACTCAGCGCTGCCAGGCAAGCAGCTGGACGGAGAACCCTGAGGGTTCTCAGAGGTCTGTTTTCTCCCTCACGTGGGCCAGGGCCTTAAGCGAGTTGTCATGCTTAAGGATGAATCAGGCTGCTTGTGACCATGTTAACGATTCTAATAAAGTGTCTGGATGTCTCTTGGGGGTGGGGCCCACTAGGGTGAATCTGGCTTGCTCTTCTGTCTCTTGCGGTCGCACTAGTG
>ENSMUSG00000042529.89|Kcnj12
GCTTCGATATCCGCATGCTATGGTTCAATTTTTAAAATTCCTGGTGTGGGGACAGTTGGAATTCTACTCAGCGCTGCCAGGCAAGCAGCTGGACGGAGAACCCTGAGGGTTCTCAGAGGTCTGTTTTCTCCCTCACGTGGGCCAGGGCCTTAAGCGAGTTGTCATGCTTAAGGATGAATCAGGCTGCTTGTGACCATGTTAACGATTCTAATAAAGTGTCTGGATGTCTCTTGGGGGTGGGGCCCACTAGGGTGAATCTGGCTTGCTCTTCTGTTTGATGCTCTTGCGGTCGCACTAGTG
>ENSMUSG00000042529.90|Kcnj12
GCTTCGATATCCGCATGCTAAATTTTTAAAATTCCTGGTGTGGGGACAGTTGGAATTCTACTCAGCGCTGCCAGGCAAGCAGCTGGACGGAGAACCCTGAGGGTTCTCAGAGGTCTGTTTTCTCCCTCACGTGGGCCAGGGCCTTAAGCGAGTTGTCATGCTTAAGGATGAATCAGGCTGCTTGTGACCATGTTAACGATTCTAATAAAGTGTCTGGATGTCTCTTGGGGGTGGGGCCCACTAGGGTGAATCTGGCTTGCTCTTCTGTTTGATGTTGTTGCTCTTGCGGTCGCACTAGTG
>ENSMUSG00000042529.91|Kcnj12
GCTTCGATATCCGCATGCTATAAAATTCCTGGTGTGGGGACAGTTGGAATTCTACTCAGCGCTGCCAGGCAAGCAGCTGGACGGAGAACCCTGAGGGTTCTCAGAGGTCTGTTTTCTCCCTCACGTGGGCCAGGGCCTTAAGCGAGTTGTCATGCTTAAGGATGAATCAGGCTGCTTGTGACCATGTTAACGATTCTAATAAAGTGTCTGGATGTCTCTTGGGGGTGGGGCCCACTAGGGTGAATCTGGCTTGCTCTTCTGTTTGATGTTGTTGTACCTCCTCTTGCGGTCGCACTAGTG
>ENSMUSG00000042529.92|Kcnj12
GCTTCGATATCCGCATGCTATCCTGGTGTGGGGACAGTTGGAATTCTACTCAGCGCTGCCAGGCAAGCAGCTGGACGGAGAACCCTGAGGGTTCTCAGAGGTCTGTTTTCTCCCTCACGTGGGCCAGGGCCTTAAGCGAGTTGTCATGCTTAAGGATGAATCAGGCTGCTTGTGACCATGTTAACGATTCTAATAAAGTGTCTGGATGTCTCTTGGGGGTGGGGCCCACTAGGGTGAATCTGGCTTGCTCTTCTGTTTGATGTTGTTGTACCTCAGCTGCCTCTTGCGGTCGCACTAGTG
>ENSMUSG00000042529.93|Kcnj12
GCTTCGATATCCGCATGCTATGTGGGGACAGTTGGAATTCTACTCAGCGCTGCCAGGCAAGCAGCTGGACGGAGAACCCTGAGGGTTCTCAGAGGTCTGTTTTCTCCCTCACGTGGGCCAGGGCCTTAAGCGAGTTGTCATGCTTAAGGATGAATCAGGCTGCTTGTGACCATGTTAACGATTCTAATAAAGTGTCTGGATGTCTCTTGGGGGTGGGGCCCACTAGGGTGAATCTGGCTTGCTCTTCTGTTTGATGTTGTTGTACCTCAGCTGCCTCAGGCTCTTGCGGTCGCACTAGTG
>ENSMUSG00000042529.94|Kcnj12
GCTTCGATATCCGCATGCTAGACAGTTGGAATTCTACTCAGCGCTGCCAGGCAAGCAGCTGGACGGAGAACCCTGAGGGTTCTCAGAGGTCTGTTTTCTCCCTCACGTGGGCCAGGGCCTTAAGCGAGTTGTCATGCTTAAGGATGAATCAGGCTGCTTGTGACCATGTTAACGATTCTAATAAAGTGTCTGGATGTCTCTTGGGGGTGGGGCCCACTAGGGTGAATCTGGCTTGCTCTTCTGTTTGATGTTGTTGTACCTCAGCTGCCTCAGGGCTGGGCTCTTGCGGTCGCACTAGTG
>ENSMUSG00000042529.95|Kcnj12
GCTTCGATATCCGCATGCTATGGAATTCTACTCAGCGCTGCCAGGCAAGCAGCTGGACGGAGAACCCTGAGGGTTCTCAGAGGTCTGTTTTCTCCCTCACGTGGGCCAGGGCCTTAAGCGAGTTGTCATGCTTAAGGATGAATCAGGCTGCTTGTGACCATGTTAACGATTCTAATAAAGTGTCTGGATGTCTCTTGGGGGTGGGGCCCACTAGGGTGAATCTGGCTTGCTCTTCTGTTTGATGTTGTTGTACCTCAGCTGCCTCAGGGCTGGGTTTAGACTCTTGCGGTCGCACTAGTG
>ENSMUSG00000042529.96|Kcnj12
GCTTCGATATCCGCATGCTATCTACTCAGCGCTGCCAGGCAAGCAGCTGGACGGAGAACCCTGAGGGTTCTCAGAGGTCTGTTTTCTCCCTCACGTGGGCCAGGGCCTTAAGCGAGTTGTCATGCTTAAGGATGAATCAGGCTGCTTGTGACCATGTTAACGATTCTAATAAAGTGTCTGGATGTCTCTTGGGGGTGGGGCCCACTAGGGTGAATCTGGCTTGCTCTTCTGTTTGATGTTGTTGTACCTCAGCTGCCTCAGGGCTGGGTTTAGACACCCCCTCTTGCGGTCGCACTAGTG
>ENSMUSG00000042529.97|Kcnj12
GCTTCGATATCCGCATGCTACAGCGCTGCCAGGCAAGCAGCTGGACGGAGAACCCTGAGGGTTCTCAGAGGTCTGTTTTCTCCCTCACGTGGGCCAGGGCCTTAAGCGAGTTGTCATGCTTAAGGATGAATCAGGCTGCTTGTGACCATGTTAACGATTCTAATAAAGTGTCTGGATGTCTCTTGGGGGTGGGGCCCACTAGGGTGAATCTGGCTTGCTCTTCTGTTTGATGTTGTTGTACCTCAGCTGCCTCAGGGCTGGGTTTAGACACCCCTTCCCCCTCTTGCGGTCGCACTAGTG
>ENSMUSG00000042529.98|Kcnj12
GCTTCGATATCCGCATGCTATGCCAGGCAAGCAGCTGGACGGAGAACCCTGAGGGTTCTCAGAGGTCTGTTTTCTCCCTCACGTGGGCCAGGGCCTTAAGCGAGTTGTCATGCTTAAGGATGAATCAGGCTGCTTGTGACCATGTTAACGATTCTAATAAAGTGTCTGGATGTCTCTTGGGGGTGGGGCCCACTAGGGTGAATCTGGCTTGCTCTTCTGTTTGATGTTGTTGTACCTCAGCTGCCTCAGGGCTGGGTTTAGACACCCCTTCCCCCACCCCCTCTTGCGGTCGCACTAGTG
>ENSMUSG00000042529.99|Kcnj12
GCTTCGATATCCGCATGCTAGCAAGCAGCTGGACGGAGAACCCTGAGGGTTCTCAGAGGTCTGTTTTCTCCCTCACGTGGGCCAGGGCCTTAAGCGAGTTGTCATGCTTAAGGATGAATCAGGCTGCTTGTGACCATGTTAACGATTCTAATAAAGTGTCTGGATGTCTCTTGGGGGTGGGGCCCACTAGGGTGAATCTGGCTTGCTCTTCTGTTTGATGTTGTTGTACCTCAGCTGCCTCAGGGCTGGGTTTAGACACCCCTTCCCCCACCCCCACTCCCTCTTGCGGTCGCACTAGTG
>ENSMUSG00000042529.100|Kcnj12
GCTTCGATATCCGCATGCTAAGCTGGACGGAGAACCCTGAGGGTTCTCAGAGGTCTGTTTTCTCCCTCACGTGGGCCAGGGCCTTAAGCGAGTTGTCATGCTTAAGGATGAATCAGGCTGCTTGTGACCATGTTAACGATTCTAATAAAGTGTCTGGATGTCTCTTGGGGGTGGGGCCCACTAGGGTGAATCTGGCTTGCTCTTCTGTTTGATGTTGTTGTACCTCAGCTGCCTCAGGGCTGGGTTTAGACACCCCTTCCCCCACCCCCACTCCGTACTCCTCTTGCGGTCGCACTAGTG
>ENSMUSG00000042529.101|Kcnj12
GCTTCGATATCCGCATGCTAACGGAGAACCCTGAGGGTTCTCAGAGGTCTGTTTTCTCCCTCACGTGGGCCAGGGCCTTAAGCGAGTTGTCATGCTTAAGGATGAATCAGGCTGCTTGTGACCATGTTAACGATTCTAATAAAGTGTCTGGATGTCTCTTGGGGGTGGGGCCCACTAGGGTGAATCTGGCTTGCTCTTCTGTTTGATGTTGTTGTACCTCAGCTGCCTCAGGGCTGGGTTTAGACACCCCTTCCCCCACCCCCACTCCGTACTCCCTGTTCTCTTGCGGTCGCACTAGTG
>ENSMUSG00000042529.102|Kcnj12
GCTTCGATATCCGCATGCTAAACCCTGAGGGTTCTCAGAGGTCTGTTTTCTCCCTCACGTGGGCCAGGGCCTTAAGCGAGTTGTCATGCTTAAGGATGAATCAGGCTGCTTGTGACCATGTTAACGATTCTAATAAAGTGTCTGGATGTCTCTTGGGGGTGGGGCCCACTAGGGTGAATCTGGCTTGCTCTTCTGTTTGATGTTGTTGTACCTCAGCTGCCTCAGGGCTGGGTTTAGACACCCCTTCCCCCACCCCCACTCCGTACTCCCTGTTGTGCTTCTCTTGCGGTCGCACTAGTG
>ENSMUSG00000042529.103|Kcnj12
GCTTCGATATCCGCATGCTAGAGGGTTCTCAGAGGTCTGTTTTCTCCCTCACGTGGGCCAGGGCCTTAAGCGAGTTGTCATGCTTAAGGATGAATCAGGCTGCTTGTGACCATGTTAACGATTCTAATAAAGTGTCTGGATGTCTCTTGGGGGTGGGGCCCACTAGGGTGAATCTGGCTTGCTCTTCTGTTTGATGTTGTTGTACCTCAGCTGCCTCAGGGCTGGGTTTAGACACCCCTTCCCCCACCCCCACTCCGTACTCCCTGTTGTGCTTCCCTTCCTCTTGCGGTCGCACTAGTG
>ENSMUSG00000042529.104|Kcnj12
GCTTCGATATCCGCATGCTATCTCAGAGGTCTGTTTTCTCCCTCACGTGGGCCAGGGCCTTAAGCGAGTTGTCATGCTTAAGGATGAATCAGGCTGCTTGTGACCATGTTAACGATTCTAATAAAGTGTCTGGATGTCTCTTGGGGGTGGGGCCCACTAGGGTGAATCTGGCTTGCTCTTCTGTTTGATGTTGTTGTACCTCAGCTGCCTCAGGGCTGGGTTTAGACACCCCTTCCCCCACCCCCACTCCGTACTCCCTGTTGTGCTTCCCTTCCTATTTCTCTTGCGGTCGCACTAGTG
>ENSMUSG00000042529.105|Kcnj12
GCTTCGATATCCGCATGCTAAGGTCTGTTTTCTCCCTCACGTGGGCCAGGGCCTTAAGCGAGTTGTCATGCTTAAGGATGAATCAGGCTGCTTGTGACCATGTTAACGATTCTAATAAAGTGTCTGGATGTCTCTTGGGGGTGGGGCCCACTAGGGTGAATCTGGCTTGCTCTTCTGTTTGATGTTGTTGTACCTCAGCTGCCTCAGGGCTGGGTTTAGACACCCCTTCCCCCACCCCCACTCCGTACTCCCTGTTGTGCTTCCCTTCCTATTTAGTCCCCTCTTGCGGTCGCACTAGTG
>ENSMUSG00000042529.106|Kcnj12
GCTTCGATATCCGCATGCTAGTTTTCTCCCTCACGTGGGCCAGGGCCTTAAGCGAGTTGTCATGCTTAAGGATGAATCAGGCTGCTTGTGACCATGTTAACGATTCTAATAAAGTGTCTGGATGTCTCTTGGGGGTGGGGCCCACTAGGGTGAATCTGGCTTGCTCTTCTGTTTGATGTTGTTGTACCTCAGCTGCCTCAGGGCTGGGTTTAGACACCCCTTCCCCCACCCCCACTCCGTACTCCCTGTTGTGCTTCCCTTCCTATTTAGTCCCAGGTCTCTCTTGCGGTCGCACTAGTG
>ENSMUSG00000042529.107|Kcnj12
GCTTCGATATCCGCATGCTATCCCTCACGTGGGCCAGGGCCTTAAGCGAGTTGTCATGCTTAAGGATGAATCAGGCTGCTTGTGACCATGTTAACGATTCTAATAAAGTGTCTGGATGTCTCTTGGGGGTGGGGCCCACTAGGGTGAATCTGGCTTGCTCTTCTGTTTGATGTTGTTGTACCTCAGCTGCCTCAGGGCTGGGTTTAGACACCCCTTCCCCCACCCCCACTCCGTACTCCCTGTTGTGCTTCCCTTCCTATTTAGTCCCAGGTCTCCACCCCTCTTGCGGTCGCACTAGTG
>ENSMUSG00000042529.108|Kcnj12
GCTTCGATATCCGCATGCTAACGTGGGCCAGGGCCTTAAGCGAGTTGTCATGCTTAAGGATGAATCAGGCTGCTTGTGACCATGTTAACGATTCTAATAAAGTGTCTGGATGTCTCTTGGGGGTGGGGCCCACTAGGGTGAATCTGGCTTGCTCTTCTGTTTGATGTTGTTGTACCTCAGCTGCCTCAGGGCTGGGTTTAGACACCCCTTCCCCCACCCCCACTCCGTACTCCCTGTTGTGCTTCCCTTCCTATTTAGTCCCAGGTCTCCACCCCTTGCACTCTTGCGGTCGCACTAGTG
>ENSMUSG00000042529.109|Kcnj12
GCTTCGATATCCGCATGCTAGCCAGGGCCTTAAGCGAGTTGTCATGCTTAAGGATGAATCAGGCTGCTTGTGACCATGTTAACGATTCTAATAAAGTGTCTGGATGTCTCTTGGGGGTGGGGCCCACTAGGGTGAATCTGGCTTGCTCTTCTGTTTGATGTTGTTGTACCTCAGCTGCCTCAGGGCTGGGTTTAGACACCCCTTCCCCCACCCCCACTCCGTACTCCCTGTTGTGCTTCCCTTCCTATTTAGTCCCAGGTCTCCACCCCTTGCAGCGAGGCTCTTGCGGTCGCACTAGTG
>ENSMUSG00000042529.110|Kcnj12
GCTTCGATATCCGCATGCTAGCCTTAAGCGAGTTGTCATGCTTAAGGATGAATCAGGCTGCTTGTGACCATGTTAACGATTCTAATAAAGTGTCTGGATGTCTCTTGGGGGTGGGGCCCACTAGGGTGAATCTGGCTTGCTCTTCTGTTTGATGTTGTTGTACCTCAGCTGCCTCAGGGCTGGGTTTAGACACCCCTTCCCCCACCCCCACTCCGTACTCCCTGTTGTGCTTCCCTTCCTATTTAGTCCCAGGTCTCCACCCCTTGCAGCGAGGGGGCATCTCTTGCGGTCGCACTAGTG
>ENSMUSG00000042529.111|Kcnj12
GCTTCGATATCCGCATGCTAAGCGAGTTGTCATGCTTAAGGATGAATCAGGCTGCTTGTGACCATGTTAACGATTCTAATAAAGTGTCTGGATGTCTCTTGGGGGTGGGGCCCACTAGGGTGAATCTGGCTTGCTCTTCTGTTTGATGTTGTTGTACCTCAGCTGCCTCAGGGCTGGGTTTAGACACCCCTTCCCCCACCCCCACTCCGTACTCCCTGTTGTGCTTCCCTTCCTATTTAGTCCCAGGTCTCCACCCCTTGCAGCGAGGGGGCATAGGAAACTCTTGCGGTCGCACTAGTG
>ENSMUSG00000042529.112|Kcnj12
GCTTCGATATCCGCATGCTATTGTCATGCTTAAGGATGAATCAGGCTGCTTGTGACCATGTTAACGATTCTAATAAAGTGTCTGGATGTCTCTTGGGGGTGGGGCCCACTAGGGTGAATCTGGCTTGCTCTTCTGTTTGATGTTGTTGTACCTCAGCTGCCTCAGGGCTGGGTTTAGACACCCCTTCCCCCACCCCCACTCCGTACTCCCTGTTGTGCTTCCCTTCCTATTTAGTCCCAGGTCTCCACCCCTTGCAGCGAGGGGGCATAGGAAACACCAGCTCTTGCGGTCGCACTAGTG
>ENSMUSG00000042529.113|Kcnj12
GCTTCGATATCCGCATGCTATGCTTAAGGATGAATCAGGCTGCTTGTGACCATGTTAACGATTCTAATAAAGTGTCTGGATGTCTCTTGGGGGTGGGGCCCACTAGGGTGAATCTGGCTTGCTCTTCTGTTTGATGTTGTTGTACCTCAGCTGCCTCAGGGCTGGGTTTAGACACCCCTTCCCCCACCCCCACTCCGTACTCCCTGTTGTGCTTCCCTTCCTATTTAGTCCCAGGTCTCCACCCCTTGCAGCGAGGGGGCATAGGAAACACCAGAGTGGGCTCTTGCGGTCGCACTAGTG
>ENSMUSG00000042529.114|Kcnj12
GCTTCGATATCCGCATGCTAAGGATGAATCAGGCTGCTTGTGACCATGTTAACGATTCTAATAAAGTGTCTGGATGTCTCTTGGGGGTGGGGCCCACTAGGGTGAATCTGGCTTGCTCTTCTGTTTGATGTTGTTGTACCTCAGCTGCCTCAGGGCTGGGTTTAGACACCCCTTCCCCCACCCCCACTCCGTACTCCCTGTTGTGCTTCCCTTCCTATTTAGTCCCAGGTCTCCACCCCTTGCAGCGAGGGGGCATAGGAAACACCAGAGTGGGTGCTTCCTCTTGCGGTCGCACTAGTG
>ENSMUSG00000042529.115|Kcnj12
GCTTCGATATCCGCATGCTAAATCAGGCTGCTTGTGACCATGTTAACGATTCTAATAAAGTGTCTGGATGTCTCTTGGGGGTGGGGCCCACTAGGGTGAATCTGGCTTGCTCTTCTGTTTGATGTTGTTGTACCTCAGCTGCCTCAGGGCTGGGTTTAGACACCCCTTCCCCCACCCCCACTCCGTACTCCCTGTTGTGCTTCCCTTCCTATTTAGTCCCAGGTCTCCACCCCTTGCAGCGAGGGGGCATAGGAAACACCAGAGTGGGTGCTTCTTAGAACTCTTGCGGTCGCACTAGTG
>ENSMUSG00000042529.116|Kcnj12
GCTTCGATATCCGCATGCTAGCTGCTTGTGACCATGTTAACGATTCTAATAAAGTGTCTGGATGTCTCTTGGGGGTGGGGCCCACTAGGGTGAATCTGGCTTGCTCTTCTGTTTGATGTTGTTGTACCTCAGCTGCCTCAGGGCTGGGTTTAGACACCCCTTCCCCCACCCCCACTCCGTACTCCCTGTTGTGCTTCCCTTCCTATTTAGTCCCAGGTCTCCACCCCTTGCAGCGAGGGGGCATAGGAAACACCAGAGTGGGTGCTTCTTAGAAAAGGACCTCTTGCGGTCGCACTAGTG
>ENSMUSG00000042529.117|Kcnj12
GCTTCGATATCCGCATGCTATGTGACCATGTTAACGATTCTAATAAAGTGTCTGGATGTCTCTTGGGGGTGGGGCCCACTAGGGTGAATCTGGCTTGCTCTTCTGTTTGATGTTGTTGTACCTCAGCTGCCTCAGGGCTGGGTTTAGACACCCCTTCCCCCACCCCCACTCCGTACTCCCTGTTGTGCTTCCCTTCCTATTTAGTCCCAGGTCTCCACCCCTTGCAGCGAGGGGGCATAGGAAACACCAGAGTGGGTGCTTCTTAGAAAAGGACACTCAGCTCTTGCGGTCGCACTAGTG
>ENSMUSG00000042529.118|Kcnj12
GCTTCGATATCCGCATGCTACATGTTAACGATTCTAATAAAGTGTCTGGATGTCTCTTGGGGGTGGGGCCCACTAGGGTGAATCTGGCTTGCTCTTCTGTTTGATGTTGTTGTACCTCAGCTGCCTCAGGGCTGGGTTTAGACACCCCTTCCCCCACCCCCACTCCGTACTCCCTGTTGTGCTTCCCTTCCTATTTAGTCCCAGGTCTCCACCCCTTGCAGCGAGGGGGCATAGGAAACACCAGAGTGGGTGCTTCTTAGAAAAGGACACTCAGGAAATTCTCTTGCGGTCGCACTAGTG
>ENSMUSG00000042529.119|Kcnj12
GCTTCGATATCCGCATGCTAAACGATTCTAATAAAGTGTCTGGATGTCTCTTGGGGGTGGGGCCCACTAGGGTGAATCTGGCTTGCTCTTCTGTTTGATGTTGTTGTACCTCAGCTGCCTCAGGGCTGGGTTTAGACACCCCTTCCCCCACCCCCACTCCGTACTCCCTGTTGTGCTTCCCTTCCTATTTAGTCCCAGGTCTCCACCCCTTGCAGCGAGGGGGCATAGGAAACACCAGAGTGGGTGCTTCTTAGAAAAGGACACTCAGGAAATTAGTATGCTCTTGCGGTCGCACTAGTG
>ENSMUSG00000042529.120|Kcnj12
GCTTCGATATCCGCATGCTATCTAATAAAGTGTCTGGATGTCTCTTGGGGGTGGGGCCCACTAGGGTGAATCTGGCTTGCTCTTCTGTTTGATGTTGTTGTACCTCAGCTGCCTCAGGGCTGGGTTTAGACACCCCTTCCCCCACCCCCACTCCGTACTCCCTGTTGTGCTTCCCTTCCTATTTAGTCCCAGGTCTCCACCCCTTGCAGCGAGGGGGCATAGGAAACACCAGAGTGGGTGCTTCTTAGAAAAGGACACTCAGGAAATTAGTATGGGGTCTCTCTTGCGGTCGCACTAGTG
>ENSMUSG00000042529.121|Kcnj12
GCTTCGATATCCGCATGCTAAAAGTGTCTGGATGTCTCTTGGGGGTGGGGCCCACTAGGGTGAATCTGGCTTGCTCTTCTGTTTGATGTTGTTGTACCTCAGCTGCCTCAGGGCTGGGTTTAGACACCCCTTCCCCCACCCCCACTCCGTACTCCCTGTTGTGCTTCCCTTCCTATTTAGTCCCAGGTCTCCACCCCTTGCAGCGAGGGGGCATAGGAAACACCAGAGTGGGTGCTTCTTAGAAAAGGACACTCAGGAAATTAGTATGGGGTCTGGGTCCCTCTTGCGGTCGCACTAGTG
>ENSMUSG00000042529.122|Kcnj12
GCTTCGATATCCGCATGCTATCTGGATGTCTCTTGGGGGTGGGGCCCACTAGGGTGAATCTGGCTTGCTCTTCTGTTTGATGTTGTTGTACCTCAGCTGCCTCAGGGCTGGGTTTAGACACCCCTTCCCCCACCCCCACTCCGTACTCCCTGTTGTGCTTCCCTTCCTATTTAGTCCCAGGTCTCCACCCCTTGCAGCGAGGGGGCATAGGAAACACCAGAGTGGGTGCTTCTTAGAAAAGGACACTCAGGAAATTAGTATGGGGTCTGGGTCCCACATCCTCTTGCGGTCGCACTAGTG
>ENSMUSG00000042529.123|Kcnj12
GCTTCGATATCCGCATGCTATGTCTCTTGGGGGTGGGGCCCACTAGGGTGAATCTGGCTTGCTCTTCTGTTTGATGTTGTTGTACCTCAGCTGCCTCAGGGCTGGGTTTAGACACCCCTTCCCCCACCCCCACTCCGTACTCCCTGTTGTGCTTCCCTTCCTATTTAGTCCCAGGTCTCCACCCCTTGCAGCGAGGGGGCATAGGAAACACCAGAGTGGGTGCTTCTTAGAAAAGGACACTCAGGAAATTAGTATGGGGTCTGGGTCCCACATCCCCAGGCTCTTGCGGTCGCACTAGTG
>ENSMUSG00000042529.124|Kcnj12
GCTTCGATATCCGCATGCTATTGGGGGTGGGGCCCACTAGGGTGAATCTGGCTTGCTCTTCTGTTTGATGTTGTTGTACCTCAGCTGCCTCAGGGCTGGGTTTAGACACCCCTTCCCCCACCCCCACTCCGTACTCCCTGTTGTGCTTCCCTTCCTATTTAGTCCCAGGTCTCCACCCCTTGCAGCGAGGGGGCATAGGAAACACCAGAGTGGGTGCTTCTTAGAAAAGGACACTCAGGAAATTAGTATGGGGTCTGGGTCCCACATCCCCAGGAAGTGGCTCTTGCGGTCGCACTAGTG
>ENSMUSG00000042529.125|Kcnj12
GCTTCGATATCCGCATGCTAGTGGGGCCCACTAGGGTGAATCTGGCTTGCTCTTCTGTTTGATGTTGTTGTACCTCAGCTGCCTCAGGGCTGGGTTTAGACACCCCTTCCCCCACCCCCACTCCGTACTCCCTGTTGTGCTTCCCTTCCTATTTAGTCCCAGGTCTCCACCCCTTGCAGCGAGGGGGCATAGGAAACACCAGAGTGGGTGCTTCTTAGAAAAGGACACTCAGGAAATTAGTATGGGGTCTGGGTCCCACATCCCCAGGAAGTGGGTCAGCCTCTTGCGGTCGCACTAGTG
>ENSMUSG00000042529.126|Kcnj12
GCTTCGATATCCGCATGCTACCCACTAGGGTGAATCTGGCTTGCTCTTCTGTTTGATGTTGTTGTACCTCAGCTGCCTCAGGGCTGGGTTTAGACACCCCTTCCCCCACCCCCACTCCGTACTCCCTGTTGTGCTTCCCTTCCTATTTAGTCCCAGGTCTCCACCCCTTGCAGCGAGGGGGCATAGGAAACACCAGAGTGGGTGCTTCTTAGAAAAGGACACTCAGGAAATTAGTATGGGGTCTGGGTCCCACATCCCCAGGAAGTGGGTCAGCCCCACGCTCTTGCGGTCGCACTAGTG
>ENSMUSG00000042529.127|Kcnj12
GCTTCGATATCCGCATGCTAAGGGTGAATCTGGCTTGCTCTTCTGTTTGATGTTGTTGTACCTCAGCTGCCTCAGGGCTGGGTTTAGACACCCCTTCCCCCACCCCCACTCCGTACTCCCTGTTGTGCTTCCCTTCCTATTTAGTCCCAGGTCTCCACCCCTTGCAGCGAGGGGGCATAGGAAACACCAGAGTGGGTGCTTCTTAGAAAAGGACACTCAGGAAATTAGTATGGGGTCTGGGTCCCACATCCCCAGGAAGTGGGTCAGCCCCACGTCCCCCCTCTTGCGGTCGCACTAGTG
>ENSMUSG00000042529.128|Kcnj12
GCTTCGATATCCGCATGCTAAATCTGGCTTGCTCTTCTGTTTGATGTTGTTGTACCTCAGCTGCCTCAGGGCTGGGTTTAGACACCCCTTCCCCCACCCCCACTCCGTACTCCCTGTTGTGCTTCCCTTCCTATTTAGTCCCAGGTCTCCACCCCTTGCAGCGAGGGGGCATAGGAAACACCAGAGTGGGTGCTTCTTAGAAAAGGACACTCAGGAAATTAGTATGGGGTCTGGGTCCCACATCCCCAGGAAGTGGGTCAGCCCCACGTCCCCCGCTGGACTCTTGCGGTCGCACTAGTG
>ENSMUSG00000042529.129|Kcnj12
GCTTCGATATCCGCATGCTAGCTTGCTCTTCTGTTTGATGTTGTTGTACCTCAGCTGCCTCAGGGCTGGGTTTAGACACCCCTTCCCCCACCCCCACTCCGTACTCCCTGTTGTGCTTCCCTTCCTATTTAGTCCCAGGTCTCCACCCCTTGCAGCGAGGGGGCATAGGAAACACCAGAGTGGGTGCTTCTTAGAAAAGGACACTCAGGAAATTAGTATGGGGTCTGGGTCCCACATCCCCAGGAAGTGGGTCAGCCCCACGTCCCCCGCTGGACTCACACTCTTGCGGTCGCACTAGTG
>ENSMUSG00000042529.130|Kcnj12
GCTTCGATATCCGCATGCTATCTTCTGTTTGATGTTGTTGTACCTCAGCTGCCTCAGGGCTGGGTTTAGACACCCCTTCCCCCACCCCCACTCCGTACTCCCTGTTGTGCTTCCCTTCCTATTTAGTCCCAGGTCTCCACCCCTTGCAGCGAGGGGGCATAGGAAACACCAGAGTGGGTGCTTCTTAGAAAAGGACACTCAGGAAATTAGTATGGGGTCTGGGTCCCACATCCCCAGGAAGTGGGTCAGCCCCACGTCCCCCGCTGGACTCACAGCTTGACTCTTGCGGTCGCACTAGTG
>ENSMUSG00000042529.131|Kcnj12
GCTTCGATATCCGCATGCTAGTTTGATGTTGTTGTACCTCAGCTGCCTCAGGGCTGGGTTTAGACACCCCTTCCCCCACCCCCACTCCGTACTCCCTGTTGTGCTTCCCTTCCTATTTAGTCCCAGGTCTCCACCCCTTGCAGCGAGGGGGCATAGGAAACACCAGAGTGGGTGCTTCTTAGAAAAGGACACTCAGGAAATTAGTATGGGGTCTGGGTCCCACATCCCCAGGAAGTGGGTCAGCCCCACGTCCCCCGCTGGACTCACAGCTTGAGTTGTGCTCTTGCGGTCGCACTAGTG
>ENSMUSG00000042529.132|Kcnj12
GCTTCGATATCCGCATGCTATGTTGTTGTACCTCAGCTGCCTCAGGGCTGGGTTTAGACACCCCTTCCCCCACCCCCACTCCGTACTCCCTGTTGTGCTTCCCTTCCTATTTAGTCCCAGGTCTCCACCCCTTGCAGCGAGGGGGCATAGGAAACACCAGAGTGGGTGCTTCTTAGAAAAGGACACTCAGGAAATTAGTATGGGGTCTGGGTCCCACATCCCCAGGAAGTGGGTCAGCCCCACGTCCCCCGCTGGACTCACAGCTTGAGTTGTGCCTTAGCTCTTGCGGTCGCACTAGTG
>ENSMUSG00000042529.133|Kcnj12
GCTTCGATATCCGCATGCTATGTACCTCAGCTGCCTCAGGGCTGGGTTTAGACACCCCTTCCCCCACCCCCACTCCGTACTCCCTGTTGTGCTTCCCTTCCTATTTAGTCCCAGGTCTCCACCCCTTGCAGCGAGGGGGCATAGGAAACACCAGAGTGGGTGCTTCTTAGAAAAGGACACTCAGGAAATTAGTATGGGGTCTGGGTCCCACATCCCCAGGAAGTGGGTCAGCCCCACGTCCCCCGCTGGACTCACAGCTTGAGTTGTGCCTTAGAGACTCCTCTTGCGGTCGCACTAGTG
>ENSMUSG00000042529.134|Kcnj12
GCTTCGATATCCGCATGCTATCAGCTGCCTCAGGGCTGGGTTTAGACACCCCTTCCCCCACCCCCACTCCGTACTCCCTGTTGTGCTTCCCTTCCTATTTAGTCCCAGGTCTCCACCCCTTGCAGCGAGGGGGCATAGGAAACACCAGAGTGGGTGCTTCTTAGAAAAGGACACTCAGGAAATTAGTATGGGGTCTGGGTCCCACATCCCCAGGAAGTGGGTCAGCCCCACGTCCCCCGCTGGACTCACAGCTTGAGTTGTGCCTTAGAGACTCTGGTTGCTCTTGCGGTCGCACTAGTG
>ENSMUSG00000042529.135|Kcnj12
GCTTCGATATCCGCATGCTAGCCTCAGGGCTGGGTTTAGACACCCCTTCCCCCACCCCCACTCCGTACTCCCTGTTGTGCTTCCCTTCCTATTTAGTCCCAGGTCTCCACCCCTTGCAGCGAGGGGGCATAGGAAACACCAGAGTGGGTGCTTCTTAGAAAAGGACACTCAGGAAATTAGTATGGGGTCTGGGTCCCACATCCCCAGGAAGTGGGTCAGCCCCACGTCCCCCGCTGGACTCACAGCTTGAGTTGTGCCTTAGAGACTCTGGTTGTCTGGCCTCTTGCGGTCGCACTAGTG
>ENSMUSG00000042529.136|Kcnj12
GCTTCGATATCCGCATGCTAGGGCTGGGTTTAGACACCCCTTCCCCCACCCCCACTCCGTACTCCCTGTTGTGCTTCCCTTCCTATTTAGTCCCAGGTCTCCACCCCTTGCAGCGAGGGGGCATAGGAAACACCAGAGTGGGTGCTTCTTAGAAAAGGACACTCAGGAAATTAGTATGGGGTCTGGGTCCCACATCCCCAGGAAGTGGGTCAGCCCCACGTCCCCCGCTGGACTCACAGCTTGAGTTGTGCCTTAGAGACTCTGGTTGTCTGGCTTCCGTCTCTTGCGGTCGCACTAGTG
>ENSMUSG00000042529.137|Kcnj12
GCTTCGATATCCGCATGCTAGGTTTAGACACCCCTTCCCCCACCCCCACTCCGTACTCCCTGTTGTGCTTCCCTTCCTATTTAGTCCCAGGTCTCCACCCCTTGCAGCGAGGGGGCATAGGAAACACCAGAGTGGGTGCTTCTTAGAAAAGGACACTCAGGAAATTAGTATGGGGTCTGGGTCCCACATCCCCAGGAAGTGGGTCAGCCCCACGTCCCCCGCTGGACTCACAGCTTGAGTTGTGCCTTAGAGACTCTGGTTGTCTGGCTTCCGTCATTTCCTCTTGCGGTCGCACTAGTG
>ENSMUSG00000042529.138|Kcnj12
GCTTCGATATCCGCATGCTAGACACCCCTTCCCCCACCCCCACTCCGTACTCCCTGTTGTGCTTCCCTTCCTATTTAGTCCCAGGTCTCCACCCCTTGCAGCGAGGGGGCATAGGAAACACCAGAGTGGGTGCTTCTTAGAAAAGGACACTCAGGAAATTAGTATGGGGTCTGGGTCCCACATCCCCAGGAAGTGGGTCAGCCCCACGTCCCCCGCTGGACTCACAGCTTGAGTTGTGCCTTAGAGACTCTGGTTGTCTGGCTTCCGTCATTTCTGGTTTCTCTTGCGGTCGCACTAGTG
>ENSMUSG00000042529.139|Kcnj12
GCTTCGATATCCGCATGCTACCTTCCCCCACCCCCACTCCGTACTCCCTGTTGTGCTTCCCTTCCTATTTAGTCCCAGGTCTCCACCCCTTGCAGCGAGGGGGCATAGGAAACACCAGAGTGGGTGCTTCTTAGAAAAGGACACTCAGGAAATTAGTATGGGGTCTGGGTCCCACATCCCCAGGAAGTGGGTCAGCCCCACGTCCCCCGCTGGACTCACAGCTTGAGTTGTGCCTTAGAGACTCTGGTTGTCTGGCTTCCGTCATTTCTGGTTTTCTCAGCTCTTGCGGTCGCACTAGTG
>ENSMUSG00000042529.140|Kcnj12
GCTTCGATATCCGCATGCTACCCACCCCCACTCCGTACTCCCTGTTGTGCTTCCCTTCCTATTTAGTCCCAGGTCTCCACCCCTTGCAGCGAGGGGGCATAGGAAACACCAGAGTGGGTGCTTCTTAGAAAAGGACACTCAGGAAATTAGTATGGGGTCTGGGTCCCACATCCCCAGGAAGTGGGTCAGCCCCACGTCCCCCGCTGGACTCACAGCTTGAGTTGTGCCTTAGAGACTCTGGTTGTCTGGCTTCCGTCATTTCTGGTTTTCTCAGACTTGTCTCTTGCGGTCGCACTAGTG
>ENSMUSG00000042529.141|Kcnj12
GCTTCGATATCCGCATGCTACCCACTCCGTACTCCCTGTTGTGCTTCCCTTCCTATTTAGTCCCAGGTCTCCACCCCTTGCAGCGAGGGGGCATAGGAAACACCAGAGTGGGTGCTTCTTAGAAAAGGACACTCAGGAAATTAGTATGGGGTCTGGGTCCCACATCCCCAGGAAGTGGGTCAGCCCCACGTCCCCCGCTGGACTCACAGCTTGAGTTGTGCCTTAGAGACTCTGGTTGTCTGGCTTCCGTCATTTCTGGTTTTCTCAGACTTGTTTAATCCTCTTGCGGTCGCACTAGTG
>ENSMUSG00000042529.142|Kcnj12
GCTTCGATATCCGCATGCTACCGTACTCCCTGTTGTGCTTCCCTTCCTATTTAGTCCCAGGTCTCCACCCCTTGCAGCGAGGGGGCATAGGAAACACCAGAGTGGGTGCTTCTTAGAAAAGGACACTCAGGAAATTAGTATGGGGTCTGGGTCCCACATCCCCAGGAAGTGGGTCAGCCCCACGTCCCCCGCTGGACTCACAGCTTGAGTTGTGCCTTAGAGACTCTGGTTGTCTGGCTTCCGTCATTTCTGGTTTTCTCAGACTTGTTTAATCTTTCCCCTCTTGCGGTCGCACTAGTG
>ENSMUSG00000042529.143|Kcnj12
GCTTCGATATCCGCATGCTATCCCTGTTGTGCTTCCCTTCCTATTTAGTCCCAGGTCTCCACCCCTTGCAGCGAGGGGGCATAGGAAACACCAGAGTGGGTGCTTCTTAGAAAAGGACACTCAGGAAATTAGTATGGGGTCTGGGTCCCACATCCCCAGGAAGTGGGTCAGCCCCACGTCCCCCGCTGGACTCACAGCTTGAGTTGTGCCTTAGAGACTCTGGTTGTCTGGCTTCCGTCATTTCTGGTTTTCTCAGACTTGTTTAATCTTTCCCTACTGCCTCTTGCGGTCGCACTAGTG
>ENSMUSG00000042529.144|Kcnj12
GCTTCGATATCCGCATGCTATTGTGCTTCCCTTCCTATTTAGTCCCAGGTCTCCACCCCTTGCAGCGAGGGGGCATAGGAAACACCAGAGTGGGTGCTTCTTAGAAAAGGACACTCAGGAAATTAGTATGGGGTCTGGGTCCCACATCCCCAGGAAGTGGGTCAGCCCCACGTCCCCCGCTGGACTCACAGCTTGAGTTGTGCCTTAGAGACTCTGGTTGTCTGGCTTCCGTCATTTCTGGTTTTCTCAGACTTGTTTAATCTTTCCCTACTGCCCTAAGCTCTTGCGGTCGCACTAGTG
>ENSMUSG00000042529.145|Kcnj12
GCTTCGATATCCGCATGCTATTCCCTTCCTATTTAGTCCCAGGTCTCCACCCCTTGCAGCGAGGGGGCATAGGAAACACCAGAGTGGGTGCTTCTTAGAAAAGGACACTCAGGAAATTAGTATGGGGTCTGGGTCCCACATCCCCAGGAAGTGGGTCAGCCCCACGTCCCCCGCTGGACTCACAGCTTGAGTTGTGCCTTAGAGACTCTGGTTGTCTGGCTTCCGTCATTTCTGGTTTTCTCAGACTTGTTTAATCTTTCCCTACTGCCCTAAGTCCACTCTCTTGCGGTCGCACTAGTG
>ENSMUSG00000042529.146|Kcnj12
GCTTCGATATCCGCATGCTATCCTATTTAGTCCCAGGTCTCCACCCCTTGCAGCGAGGGGGCATAGGAAACACCAGAGTGGGTGCTTCTTAGAAAAGGACACTCAGGAAATTAGTATGGGGTCTGGGTCCCACATCCCCAGGAAGTGGGTCAGCCCCACGTCCCCCGCTGGACTCACAGCTTGAGTTGTGCCTTAGAGACTCTGGTTGTCTGGCTTCCGTCATTTCTGGTTTTCTCAGACTTGTTTAATCTTTCCCTACTGCCCTAAGTCCACTCATGAACTCTTGCGGTCGCACTAGTG
>ENSMUSG00000042529.147|Kcnj12
GCTTCGATATCCGCATGCTATTAGTCCCAGGTCTCCACCCCTTGCAGCGAGGGGGCATAGGAAACACCAGAGTGGGTGCTTCTTAGAAAAGGACACTCAGGAAATTAGTATGGGGTCTGGGTCCCACATCCCCAGGAAGTGGGTCAGCCCCACGTCCCCCGCTGGACTCACAGCTTGAGTTGTGCCTTAGAGACTCTGGTTGTCTGGCTTCCGTCATTTCTGGTTTTCTCAGACTTGTTTAATCTTTCCCTACTGCCCTAAGTCCACTCATGAAGCTCCCCTCTTGCGGTCGCACTAGTG
>ENSMUSG00000042529.148|Kcnj12
GCTTCGATATCCGCATGCTACCAGGTCTCCACCCCTTGCAGCGAGGGGGCATAGGAAACACCAGAGTGGGTGCTTCTTAGAAAAGGACACTCAGGAAATTAGTATGGGGTCTGGGTCCCACATCCCCAGGAAGTGGGTCAGCCCCACGTCCCCCGCTGGACTCACAGCTTGAGTTGTGCCTTAGAGACTCTGGTTGTCTGGCTTCCGTCATTTCTGGTTTTCTCAGACTTGTTTAATCTTTCCCTACTGCCCTAAGTCCACTCATGAAGCTCCCCAGGCCCTCTTGCGGTCGCACTAGTG
>ENSMUSG00000042529.149|Kcnj12
GCTTCGATATCCGCATGCTACTCCACCCCTTGCAGCGAGGGGGCATAGGAAACACCAGAGTGGGTGCTTCTTAGAAAAGGACACTCAGGAAATTAGTATGGGGTCTGGGTCCCACATCCCCAGGAAGTGGGTCAGCCCCACGTCCCCCGCTGGACTCACAGCTTGAGTTGTGCCTTAGAGACTCTGGTTGTCTGGCTTCCGTCATTTCTGGTTTTCTCAGACTTGTTTAATCTTTCCCTACTGCCCTAAGTCCACTCATGAAGCTCCCCAGGCCCTTCTGCTCTTGCGGTCGCACTAGTG
>ENSMUSG00000042529.150|Kcnj12
GCTTCGATATCCGCATGCTACCCTTGCAGCGAGGGGGCATAGGAAACACCAGAGTGGGTGCTTCTTAGAAAAGGACACTCAGGAAATTAGTATGGGGTCTGGGTCCCACATCCCCAGGAAGTGGGTCAGCCCCACGTCCCCCGCTGGACTCACAGCTTGAGTTGTGCCTTAGAGACTCTGGTTGTCTGGCTTCCGTCATTTCTGGTTTTCTCAGACTTGTTTAATCTTTCCCTACTGCCCTAAGTCCACTCATGAAGCTCCCCAGGCCCTTCTGAGATTGCTCTTGCGGTCGCACTAGTG
>ENSMUSG00000042529.151|Kcnj12
GCTTCGATATCCGCATGCTACAGCGAGGGGGCATAGGAAACACCAGAGTGGGTGCTTCTTAGAAAAGGACACTCAGGAAATTAGTATGGGGTCTGGGTCCCACATCCCCAGGAAGTGGGTCAGCCCCACGTCCCCCGCTGGACTCACAGCTTGAGTTGTGCCTTAGAGACTCTGGTTGTCTGGCTTCCGTCATTTCTGGTTTTCTCAGACTTGTTTAATCTTTCCCTACTGCCCTAAGTCCACTCATGAAGCTCCCCAGGCCCTTCTGAGATTGCAGAGGCTCTTGCGGTCGCACTAGTG
>ENSMUSG00000042529.152|Kcnj12
GCTTCGATATCCGCATGCTAGGGGGCATAGGAAACACCAGAGTGGGTGCTTCTTAGAAAAGGACACTCAGGAAATTAGTATGGGGTCTGGGTCCCACATCCCCAGGAAGTGGGTCAGCCCCACGTCCCCCGCTGGACTCACAGCTTGAGTTGTGCCTTAGAGACTCTGGTTGTCTGGCTTCCGTCATTTCTGGTTTTCTCAGACTTGTTTAATCTTTCCCTACTGCCCTAAGTCCACTCATGAAGCTCCCCAGGCCCTTCTGAGATTGCAGAGGCTGCTTCTCTTGCGGTCGCACTAGTG
>ENSMUSG00000042529.153|Kcnj12
GCTTCGATATCCGCATGCTAATAGGAAACACCAGAGTGGGTGCTTCTTAGAAAAGGACACTCAGGAAATTAGTATGGGGTCTGGGTCCCACATCCCCAGGAAGTGGGTCAGCCCCACGTCCCCCGCTGGACTCACAGCTTGAGTTGTGCCTTAGAGACTCTGGTTGTCTGGCTTCCGTCATTTCTGGTTTTCTCAGACTTGTTTAATCTTTCCCTACTGCCCTAAGTCCACTCATGAAGCTCCCCAGGCCCTTCTGAGATTGCAGAGGCTGCTTGCTCATCTCTTGCGGTCGCACTAGTG
>ENSMUSG00000042529.154|Kcnj12
GCTTCGATATCCGCATGCTAAACACCAGAGTGGGTGCTTCTTAGAAAAGGACACTCAGGAAATTAGTATGGGGTCTGGGTCCCACATCCCCAGGAAGTGGGTCAGCCCCACGTCCCCCGCTGGACTCACAGCTTGAGTTGTGCCTTAGAGACTCTGGTTGTCTGGCTTCCGTCATTTCTGGTTTTCTCAGACTTGTTTAATCTTTCCCTACTGCCCTAAGTCCACTCATGAAGCTCCCCAGGCCCTTCTGAGATTGCAGAGGCTGCTTGCTCATAGCCATCTCTTGCGGTCGCACTAGTG
>ENSMUSG00000042529.155|Kcnj12
GCTTCGATATCCGCATGCTAAGAGTGGGTGCTTCTTAGAAAAGGACACTCAGGAAATTAGTATGGGGTCTGGGTCCCACATCCCCAGGAAGTGGGTCAGCCCCACGTCCCCCGCTGGACTCACAGCTTGAGTTGTGCCTTAGAGACTCTGGTTGTCTGGCTTCCGTCATTTCTGGTTTTCTCAGACTTGTTTAATCTTTCCCTACTGCCCTAAGTCCACTCATGAAGCTCCCCAGGCCCTTCTGAGATTGCAGAGGCTGCTTGCTCATAGCCATGACCCTCTCTTGCGGTCGCACTAGTG
>ENSMUSG00000042529.156|Kcnj12
GCTTCGATATCCGCATGCTAGGTGCTTCTTAGAAAAGGACACTCAGGAAATTAGTATGGGGTCTGGGTCCCACATCCCCAGGAAGTGGGTCAGCCCCACGTCCCCCGCTGGACTCACAGCTTGAGTTGTGCCTTAGAGACTCTGGTTGTCTGGCTTCCGTCATTTCTGGTTTTCTCAGACTTGTTTAATCTTTCCCTACTGCCCTAAGTCCACTCATGAAGCTCCCCAGGCCCTTCTGAGATTGCAGAGGCTGCTTGCTCATAGCCATGACCCTGCCTGCCTCTTGCGGTCGCACTAGTG
>ENSMUSG00000042529.157|Kcnj12
GCTTCGATATCCGCATGCTATCTTAGAAAAGGACACTCAGGAAATTAGTATGGGGTCTGGGTCCCACATCCCCAGGAAGTGGGTCAGCCCCACGTCCCCCGCTGGACTCACAGCTTGAGTTGTGCCTTAGAGACTCTGGTTGTCTGGCTTCCGTCATTTCTGGTTTTCTCAGACTTGTTTAATCTTTCCCTACTGCCCTAAGTCCACTCATGAAGCTCCCCAGGCCCTTCTGAGATTGCAGAGGCTGCTTGCTCATAGCCATGACCCTGCCTGCTTTTGTCTCTTGCGGTCGCACTAGTG
>ENSMUSG00000042529.158|Kcnj12
GCTTCGATATCCGCATGCTAAAAAGGACACTCAGGAAATTAGTATGGGGTCTGGGTCCCACATCCCCAGGAAGTGGGTCAGCCCCACGTCCCCCGCTGGACTCACAGCTTGAGTTGTGCCTTAGAGACTCTGGTTGTCTGGCTTCCGTCATTTCTGGTTTTCTCAGACTTGTTTAATCTTTCCCTACTGCCCTAAGTCCACTCATGAAGCTCCCCAGGCCCTTCTGAGATTGCAGAGGCTGCTTGCTCATAGCCATGACCCTGCCTGCTTTTGTCCCACACTCTTGCGGTCGCACTAGTG
>ENSMUSG00000042529.159|Kcnj12
GCTTCGATATCCGCATGCTAACACTCAGGAAATTAGTATGGGGTCTGGGTCCCACATCCCCAGGAAGTGGGTCAGCCCCACGTCCCCCGCTGGACTCACAGCTTGAGTTGTGCCTTAGAGACTCTGGTTGTCTGGCTTCCGTCATTTCTGGTTTTCTCAGACTTGTTTAATCTTTCCCTACTGCCCTAAGTCCACTCATGAAGCTCCCCAGGCCCTTCTGAGATTGCAGAGGCTGCTTGCTCATAGCCATGACCCTGCCTGCTTTTGTCCCACACTGCTGCTCTTGCGGTCGCACTAGTG
>ENSMUSG00000042529.160|Kcnj12
GCTTCGATATCCGCATGCTAAGGAAATTAGTATGGGGTCTGGGTCCCACATCCCCAGGAAGTGGGTCAGCCCCACGTCCCCCGCTGGACTCACAGCTTGAGTTGTGCCTTAGAGACTCTGGTTGTCTGGCTTCCGTCATTTCTGGTTTTCTCAGACTTGTTTAATCTTTCCCTACTGCCCTAAGTCCACTCATGAAGCTCCCCAGGCCCTTCTGAGATTGCAGAGGCTGCTTGCTCATAGCCATGACCCTGCCTGCTTTTGTCCCACACTGCTGGGGCAGCTCTTGCGGTCGCACTAGTG
>ENSMUSG00000042529.161|Kcnj12
GCTTCGATATCCGCATGCTATTAGTATGGGGTCTGGGTCCCACATCCCCAGGAAGTGGGTCAGCCCCACGTCCCCCGCTGGACTCACAGCTTGAGTTGTGCCTTAGAGACTCTGGTTGTCTGGCTTCCGTCATTTCTGGTTTTCTCAGACTTGTTTAATCTTTCCCTACTGCCCTAAGTCCACTCATGAAGCTCCCCAGGCCCTTCTGAGATTGCAGAGGCTGCTTGCTCATAGCCATGACCCTGCCTGCTTTTGTCCCACACTGCTGGGGCAGGATGATCTCTTGCGGTCGCACTAGTG
>ENSMUSG00000042529.162|Kcnj12
GCTTCGATATCCGCATGCTATGGGGTCTGGGTCCCACATCCCCAGGAAGTGGGTCAGCCCCACGTCCCCCGCTGGACTCACAGCTTGAGTTGTGCCTTAGAGACTCTGGTTGTCTGGCTTCCGTCATTTCTGGTTTTCTCAGACTTGTTTAATCTTTCCCTACTGCCCTAAGTCCACTCATGAAGCTCCCCAGGCCCTTCTGAGATTGCAGAGGCTGCTTGCTCATAGCCATGACCCTGCCTGCTTTTGTCCCACACTGCTGGGGCAGGATGATGAAGCCCTCTTGCGGTCGCACTAGTG
>ENSMUSG00000042529.163|Kcnj12
GCTTCGATATCCGCATGCTACTGGGTCCCACATCCCCAGGAAGTGGGTCAGCCCCACGTCCCCCGCTGGACTCACAGCTTGAGTTGTGCCTTAGAGACTCTGGTTGTCTGGCTTCCGTCATTTCTGGTTTTCTCAGACTTGTTTAATCTTTCCCTACTGCCCTAAGTCCACTCATGAAGCTCCCCAGGCCCTTCTGAGATTGCAGAGGCTGCTTGCTCATAGCCATGACCCTGCCTGCTTTTGTCCCACACTGCTGGGGCAGGATGATGAAGCCCTGCTGCTCTTGCGGTCGCACTAGTG
>ENSMUSG00000042529.164|Kcnj12
GCTTCGATATCCGCATGCTACCCACATCCCCAGGAAGTGGGTCAGCCCCACGTCCCCCGCTGGACTCACAGCTTGAGTTGTGCCTTAGAGACTCTGGTTGTCTGGCTTCCGTCATTTCTGGTTTTCTCAGACTTGTTTAATCTTTCCCTACTGCCCTAAGTCCACTCATGAAGCTCCCCAGGCCCTTCTGAGATTGCAGAGGCTGCTTGCTCATAGCCATGACCCTGCCTGCTTTTGTCCCACACTGCTGGGGCAGGATGATGAAGCCCTGCTGGTCCCACTCTTGCGGTCGCACTAGTG
>ENSMUSG00000042529.165|Kcnj12
GCTTCGATATCCGCATGCTATCCCCAGGAAGTGGGTCAGCCCCACGTCCCCCGCTGGACTCACAGCTTGAGTTGTGCCTTAGAGACTCTGGTTGTCTGGCTTCCGTCATTTCTGGTTTTCTCAGACTTGTTTAATCTTTCCCTACTGCCCTAAGTCCACTCATGAAGCTCCCCAGGCCCTTCTGAGATTGCAGAGGCTGCTTGCTCATAGCCATGACCCTGCCTGCTTTTGTCCCACACTGCTGGGGCAGGATGATGAAGCCCTGCTGGTCCCAGCCAGTCTCTTGCGGTCGCACTAGTG
>ENSMUSG00000042529.166|Kcnj12
GCTTCGATATCCGCATGCTAGGAAGTGGGTCAGCCCCACGTCCCCCGCTGGACTCACAGCTTGAGTTGTGCCTTAGAGACTCTGGTTGTCTGGCTTCCGTCATTTCTGGTTTTCTCAGACTTGTTTAATCTTTCCCTACTGCCCTAAGTCCACTCATGAAGCTCCCCAGGCCCTTCTGAGATTGCAGAGGCTGCTTGCTCATAGCCATGACCCTGCCTGCTTTTGTCCCACACTGCTGGGGCAGGATGATGAAGCCCTGCTGGTCCCAGCCAGTCATCTCCTCTTGCGGTCGCACTAGTG
>ENSMUSG00000042529.167|Kcnj12
GCTTCGATATCCGCATGCTAGGGTCAGCCCCACGTCCCCCGCTGGACTCACAGCTTGAGTTGTGCCTTAGAGACTCTGGTTGTCTGGCTTCCGTCATTTCTGGTTTTCTCAGACTTGTTTAATCTTTCCCTACTGCCCTAAGTCCACTCATGAAGCTCCCCAGGCCCTTCTGAGATTGCAGAGGCTGCTTGCTCATAGCCATGACCCTGCCTGCTTTTGTCCCACACTGCTGGGGCAGGATGATGAAGCCCTGCTGGTCCCAGCCAGTCATCTCCTGCTGCTCTTGCGGTCGCACTAGTG
>ENSMUSG00000042529.168|Kcnj12
GCTTCGATATCCGCATGCTAGCCCCACGTCCCCCGCTGGACTCACAGCTTGAGTTGTGCCTTAGAGACTCTGGTTGTCTGGCTTCCGTCATTTCTGGTTTTCTCAGACTTGTTTAATCTTTCCCTACTGCCCTAAGTCCACTCATGAAGCTCCCCAGGCCCTTCTGAGATTGCAGAGGCTGCTTGCTCATAGCCATGACCCTGCCTGCTTTTGTCCCACACTGCTGGGGCAGGATGATGAAGCCCTGCTGGTCCCAGCCAGTCATCTCCTGCTGGAAGGCCTCTTGCGGTCGCACTAGTG
>ENSMUSG00000042529.169|Kcnj12
GCTTCGATATCCGCATGCTACGTCCCCCGCTGGACTCACAGCTTGAGTTGTGCCTTAGAGACTCTGGTTGTCTGGCTTCCGTCATTTCTGGTTTTCTCAGACTTGTTTAATCTTTCCCTACTGCCCTAAGTCCACTCATGAAGCTCCCCAGGCCCTTCTGAGATTGCAGAGGCTGCTTGCTCATAGCCATGACCCTGCCTGCTTTTGTCCCACACTGCTGGGGCAGGATGATGAAGCCCTGCTGGTCCCAGCCAGTCATCTCCTGCTGGAAGGCAGAGTCCTCTTGCGGTCGCACTAGTG
>ENSMUSG00000042529.170|Kcnj12
GCTTCGATATCCGCATGCTACCGCTGGACTCACAGCTTGAGTTGTGCCTTAGAGACTCTGGTTGTCTGGCTTCCGTCATTTCTGGTTTTCTCAGACTTGTTTAATCTTTCCCTACTGCCCTAAGTCCACTCATGAAGCTCCCCAGGCCCTTCTGAGATTGCAGAGGCTGCTTGCTCATAGCCATGACCCTGCCTGCTTTTGTCCCACACTGCTGGGGCAGGATGATGAAGCCCTGCTGGTCCCAGCCAGTCATCTCCTGCTGGAAGGCAGAGTCTAGGGGCTCTTGCGGTCGCACTAGTG
>ENSMUSG00000042529.171|Kcnj12
GCTTCGATATCCGCATGCTAGACTCACAGCTTGAGTTGTGCCTTAGAGACTCTGGTTGTCTGGCTTCCGTCATTTCTGGTTTTCTCAGACTTGTTTAATCTTTCCCTACTGCCCTAAGTCCACTCATGAAGCTCCCCAGGCCCTTCTGAGATTGCAGAGGCTGCTTGCTCATAGCCATGACCCTGCCTGCTTTTGTCCCACACTGCTGGGGCAGGATGATGAAGCCCTGCTGGTCCCAGCCAGTCATCTCCTGCTGGAAGGCAGAGTCTAGGGGAGAAGACTCTTGCGGTCGCACTAGTG
>ENSMUSG00000042529.172|Kcnj12
GCTTCGATATCCGCATGCTACAGCTTGAGTTGTGCCTTAGAGACTCTGGTTGTCTGGCTTCCGTCATTTCTGGTTTTCTCAGACTTGTTTAATCTTTCCCTACTGCCCTAAGTCCACTCATGAAGCTCCCCAGGCCCTTCTGAGATTGCAGAGGCTGCTTGCTCATAGCCATGACCCTGCCTGCTTTTGTCCCACACTGCTGGGGCAGGATGATGAAGCCCTGCTGGTCCCAGCCAGTCATCTCCTGCTGGAAGGCAGAGTCTAGGGGAGAAGAGAAACACTCTTGCGGTCGCACTAGTG
>ENSMUSG00000042529.173|Kcnj12
GCTTCGATATCCGCATGCTAGAGTTGTGCCTTAGAGACTCTGGTTGTCTGGCTTCCGTCATTTCTGGTTTTCTCAGACTTGTTTAATCTTTCCCTACTGCCCTAAGTCCACTCATGAAGCTCCCCAGGCCCTTCTGAGATTGCAGAGGCTGCTTGCTCATAGCCATGACCCTGCCTGCTTTTGTCCCACACTGCTGGGGCAGGATGATGAAGCCCTGCTGGTCCCAGCCAGTCATCTCCTGCTGGAAGGCAGAGTCTAGGGGAGAAGAGAAACACCCCCACTCTTGCGGTCGCACTAGTG
>ENSMUSG00000042529.174|Kcnj12
GCTTCGATATCCGCATGCTATGCCTTAGAGACTCTGGTTGTCTGGCTTCCGTCATTTCTGGTTTTCTCAGACTTGTTTAATCTTTCCCTACTGCCCTAAGTCCACTCATGAAGCTCCCCAGGCCCTTCTGAGATTGCAGAGGCTGCTTGCTCATAGCCATGACCCTGCCTGCTTTTGTCCCACACTGCTGGGGCAGGATGATGAAGCCCTGCTGGTCCCAGCCAGTCATCTCCTGCTGGAAGGCAGAGTCTAGGGGAGAAGAGAAACACCCCCACCCCCACTCTTGCGGTCGCACTAGTG
>ENSMUSG00000042529.175|Kcnj12
GCTTCGATATCCGCATGCTAAGAGACTCTGGTTGTCTGGCTTCCGTCATTTCTGGTTTTCTCAGACTTGTTTAATCTTTCCCTACTGCCCTAAGTCCACTCATGAAGCTCCCCAGGCCCTTCTGAGATTGCAGAGGCTGCTTGCTCATAGCCATGACCCTGCCTGCTTTTGTCCCACACTGCTGGGGCAGGATGATGAAGCCCTGCTGGTCCCAGCCAGTCATCTCCTGCTGGAAGGCAGAGTCTAGGGGAGAAGAGAAACACCCCCACCCCCACCCCTACTCTTGCGGTCGCACTAGTG
>ENSMUSG00000042529.176|Kcnj12
GCTTCGATATCCGCATGCTATCTGGTTGTCTGGCTTCCGTCATTTCTGGTTTTCTCAGACTTGTTTAATCTTTCCCTACTGCCCTAAGTCCACTCATGAAGCTCCCCAGGCCCTTCTGAGATTGCAGAGGCTGCTTGCTCATAGCCATGACCCTGCCTGCTTTTGTCCCACACTGCTGGGGCAGGATGATGAAGCCCTGCTGGTCCCAGCCAGTCATCTCCTGCTGGAAGGCAGAGTCTAGGGGAGAAGAGAAACACCCCCACCCCCACCCCTATCCCGCCTCTTGCGGTCGCACTAGTG
>ENSMUSG00000042529.177|Kcnj12
GCTTCGATATCCGCATGCTATGTCTGGCTTCCGTCATTTCTGGTTTTCTCAGACTTGTTTAATCTTTCCCTACTGCCCTAAGTCCACTCATGAAGCTCCCCAGGCCCTTCTGAGATTGCAGAGGCTGCTTGCTCATAGCCATGACCCTGCCTGCTTTTGTCCCACACTGCTGGGGCAGGATGATGAAGCCCTGCTGGTCCCAGCCAGTCATCTCCTGCTGGAAGGCAGAGTCTAGGGGAGAAGAGAAACACCCCCACCCCCACCCCTATCCCGCACCAGCCTCTTGCGGTCGCACTAGTG
>ENSMUSG00000042529.178|Kcnj12
GCTTCGATATCCGCATGCTAGCTTCCGTCATTTCTGGTTTTCTCAGACTTGTTTAATCTTTCCCTACTGCCCTAAGTCCACTCATGAAGCTCCCCAGGCCCTTCTGAGATTGCAGAGGCTGCTTGCTCATAGCCATGACCCTGCCTGCTTTTGTCCCACACTGCTGGGGCAGGATGATGAAGCCCTGCTGGTCCCAGCCAGTCATCTCCTGCTGGAAGGCAGAGTCTAGGGGAGAAGAGAAACACCCCCACCCCCACCCCTATCCCGCACCAGCCCCCTGCTCTTGCGGTCGCACTAGTG
>ENSMUSG00000042529.179|Kcnj12
GCTTCGATATCCGCATGCTAGTCATTTCTGGTTTTCTCAGACTTGTTTAATCTTTCCCTACTGCCCTAAGTCCACTCATGAAGCTCCCCAGGCCCTTCTGAGATTGCAGAGGCTGCTTGCTCATAGCCATGACCCTGCCTGCTTTTGTCCCACACTGCTGGGGCAGGATGATGAAGCCCTGCTGGTCCCAGCCAGTCATCTCCTGCTGGAAGGCAGAGTCTAGGGGAGAAGAGAAACACCCCCACCCCCACCCCTATCCCGCACCAGCCCCCTGCCACCACTCTTGCGGTCGCACTAGTG
>ENSMUSG00000042529.180|Kcnj12
GCTTCGATATCCGCATGCTATCTGGTTTTCTCAGACTTGTTTAATCTTTCCCTACTGCCCTAAGTCCACTCATGAAGCTCCCCAGGCCCTTCTGAGATTGCAGAGGCTGCTTGCTCATAGCCATGACCCTGCCTGCTTTTGTCCCACACTGCTGGGGCAGGATGATGAAGCCCTGCTGGTCCCAGCCAGTCATCTCCTGCTGGAAGGCAGAGTCTAGGGGAGAAGAGAAACACCCCCACCCCCACCCCTATCCCGCACCAGCCCCCTGCCACCATAGAGACTCTTGCGGTCGCACTAGTG
>ENSMUSG00000042529.181|Kcnj12
GCTTCGATATCCGCATGCTATTTCTCAGACTTGTTTAATCTTTCCCTACTGCCCTAAGTCCACTCATGAAGCTCCCCAGGCCCTTCTGAGATTGCAGAGGCTGCTTGCTCATAGCCATGACCCTGCCTGCTTTTGTCCCACACTGCTGGGGCAGGATGATGAAGCCCTGCTGGTCCCAGCCAGTCATCTCCTGCTGGAAGGCAGAGTCTAGGGGAGAAGAGAAACACCCCCACCCCCACCCCTATCCCGCACCAGCCCCCTGCCACCATAGAGATAGACCCTCTTGCGGTCGCACTAGTG
>ENSMUSG00000042529.182|Kcnj12
GCTTCGATATCCGCATGCTAAGACTTGTTTAATCTTTCCCTACTGCCCTAAGTCCACTCATGAAGCTCCCCAGGCCCTTCTGAGATTGCAGAGGCTGCTTGCTCATAGCCATGACCCTGCCTGCTTTTGTCCCACACTGCTGGGGCAGGATGATGAAGCCCTGCTGGTCCCAGCCAGTCATCTCCTGCTGGAAGGCAGAGTCTAGGGGAGAAGAGAAACACCCCCACCCCCACCCCTATCCCGCACCAGCCCCCTGCCACCATAGAGATAGACCAGAGAACTCTTGCGGTCGCACTAGTG
>ENSMUSG00000042529.183|Kcnj12
GCTTCGATATCCGCATGCTAGTTTAATCTTTCCCTACTGCCCTAAGTCCACTCATGAAGCTCCCCAGGCCCTTCTGAGATTGCAGAGGCTGCTTGCTCATAGCCATGACCCTGCCTGCTTTTGTCCCACACTGCTGGGGCAGGATGATGAAGCCCTGCTGGTCCCAGCCAGTCATCTCCTGCTGGAAGGCAGAGTCTAGGGGAGAAGAGAAACACCCCCACCCCCACCCCTATCCCGCACCAGCCCCCTGCCACCATAGAGATAGACCAGAGAAATGTCACTCTTGCGGTCGCACTAGTG
>ENSMUSG00000042529.184|Kcnj12
GCTTCGATATCCGCATGCTATCTTTCCCTACTGCCCTAAGTCCACTCATGAAGCTCCCCAGGCCCTTCTGAGATTGCAGAGGCTGCTTGCTCATAGCCATGACCCTGCCTGCTTTTGTCCCACACTGCTGGGGCAGGATGATGAAGCCCTGCTGGTCCCAGCCAGTCATCTCCTGCTGGAAGGCAGAGTCTAGGGGAGAAGAGAAACACCCCCACCCCCACCCCTATCCCGCACCAGCCCCCTGCCACCATAGAGATAGACCAGAGAAATGTCATAAAACCTCTTGCGGTCGCACTAGTG
>ENSMUSG00000042529.185|Kcnj12
GCTTCGATATCCGCATGCTACCTACTGCCCTAAGTCCACTCATGAAGCTCCCCAGGCCCTTCTGAGATTGCAGAGGCTGCTTGCTCATAGCCATGACCCTGCCTGCTTTTGTCCCACACTGCTGGGGCAGGATGATGAAGCCCTGCTGGTCCCAGCCAGTCATCTCCTGCTGGAAGGCAGAGTCTAGGGGAGAAGAGAAACACCCCCACCCCCACCCCTATCCCGCACCAGCCCCCTGCCACCATAGAGATAGACCAGAGAAATGTCATAAAACAAAGAACTCTTGCGGTCGCACTAGTG
>ENSMUSG00000042529.186|Kcnj12
GCTTCGATATCCGCATGCTAGCCCTAAGTCCACTCATGAAGCTCCCCAGGCCCTTCTGAGATTGCAGAGGCTGCTTGCTCATAGCCATGACCCTGCCTGCTTTTGTCCCACACTGCTGGGGCAGGATGATGAAGCCCTGCTGGTCCCAGCCAGTCATCTCCTGCTGGAAGGCAGAGTCTAGGGGAGAAGAGAAACACCCCCACCCCCACCCCTATCCCGCACCAGCCCCCTGCCACCATAGAGATAGACCAGAGAAATGTCATAAAACAAAGAATTCCTGCTCTTGCGGTCGCACTAGTG
>ENSMUSG00000042529.187|Kcnj12
GCTTCGATATCCGCATGCTAAGTCCACTCATGAAGCTCCCCAGGCCCTTCTGAGATTGCAGAGGCTGCTTGCTCATAGCCATGACCCTGCCTGCTTTTGTCCCACACTGCTGGGGCAGGATGATGAAGCCCTGCTGGTCCCAGCCAGTCATCTCCTGCTGGAAGGCAGAGTCTAGGGGAGAAGAGAAACACCCCCACCCCCACCCCTATCCCGCACCAGCCCCCTGCCACCATAGAGATAGACCAGAGAAATGTCATAAAACAAAGAATTCCTGTTTAGCCTCTTGCGGTCGCACTAGTG
>ENSMUSG00000042529.188|Kcnj12
GCTTCGATATCCGCATGCTACTCATGAAGCTCCCCAGGCCCTTCTGAGATTGCAGAGGCTGCTTGCTCATAGCCATGACCCTGCCTGCTTTTGTCCCACACTGCTGGGGCAGGATGATGAAGCCCTGCTGGTCCCAGCCAGTCATCTCCTGCTGGAAGGCAGAGTCTAGGGGAGAAGAGAAACACCCCCACCCCCACCCCTATCCCGCACCAGCCCCCTGCCACCATAGAGATAGACCAGAGAAATGTCATAAAACAAAGAATTCCTGTTTAGCCTTCAACTCTTGCGGTCGCACTAGTG
>ENSMUSG00000042529.189|Kcnj12
GCTTCGATATCCGCATGCTAAAGCTCCCCAGGCCCTTCTGAGATTGCAGAGGCTGCTTGCTCATAGCCATGACCCTGCCTGCTTTTGTCCCACACTGCTGGGGCAGGATGATGAAGCCCTGCTGGTCCCAGCCAGTCATCTCCTGCTGGAAGGCAGAGTCTAGGGGAGAAGAGAAACACCCCCACCCCCACCCCTATCCCGCACCAGCCCCCTGCCACCATAGAGATAGACCAGAGAAATGTCATAAAACAAAGAATTCCTGTTTAGCCTTCAAGGACCTCTCTTGCGGTCGCACTAGTG
>ENSMUSG00000042529.190|Kcnj12
GCTTCGATATCCGCATGCTACCCAGGCCCTTCTGAGATTGCAGAGGCTGCTTGCTCATAGCCATGACCCTGCCTGCTTTTGTCCCACACTGCTGGGGCAGGATGATGAAGCCCTGCTGGTCCCAGCCAGTCATCTCCTGCTGGAAGGCAGAGTCTAGGGGAGAAGAGAAACACCCCCACCCCCACCCCTATCCCGCACCAGCCCCCTGCCACCATAGAGATAGACCAGAGAAATGTCATAAAACAAAGAATTCCTGTTTAGCCTTCAAGGACCTATGGTGCTCTTGCGGTCGCACTAGTG
>ENSMUSG00000042529.191|Kcnj12
GCTTCGATATCCGCATGCTACCCTTCTGAGATTGCAGAGGCTGCTTGCTCATAGCCATGACCCTGCCTGCTTTTGTCCCACACTGCTGGGGCAGGATGATGAAGCCCTGCTGGTCCCAGCCAGTCATCTCCTGCTGGAAGGCAGAGTCTAGGGGAGAAGAGAAACACCCCCACCCCCACCCCTATCCCGCACCAGCCCCCTGCCACCATAGAGATAGACCAGAGAAATGTCATAAAACAAAGAATTCCTGTTTAGCCTTCAAGGACCTATGGTGGAACTTCTCTTGCGGTCGCACTAGTG
>ENSMUSG00000042529.192|Kcnj12
GCTTCGATATCCGCATGCTATGAGATTGCAGAGGCTGCTTGCTCATAGCCATGACCCTGCCTGCTTTTGTCCCACACTGCTGGGGCAGGATGATGAAGCCCTGCTGGTCCCAGCCAGTCATCTCCTGCTGGAAGGCAGAGTCTAGGGGAGAAGAGAAACACCCCCACCCCCACCCCTATCCCGCACCAGCCCCCTGCCACCATAGAGATAGACCAGAGAAATGTCATAAAACAAAGAATTCCTGTTTAGCCTTCAAGGACCTATGGTGGAACTTTTCCTTCTCTTGCGGTCGCACTAGTG
>ENSMUSG00000042529.193|Kcnj12
GCTTCGATATCCGCATGCTATGCAGAGGCTGCTTGCTCATAGCCATGACCCTGCCTGCTTTTGTCCCACACTGCTGGGGCAGGATGATGAAGCCCTGCTGGTCCCAGCCAGTCATCTCCTGCTGGAAGGCAGAGTCTAGGGGAGAAGAGAAACACCCCCACCCCCACCCCTATCCCGCACCAGCCCCCTGCCACCATAGAGATAGACCAGAGAAATGTCATAAAACAAAGAATTCCTGTTTAGCCTTCAAGGACCTATGGTGGAACTTTTCCTTCCTGAGCTCTTGCGGTCGCACTAGTG
>ENSMUSG00000042529.194|Kcnj12
GCTTCGATATCCGCATGCTAGGCTGCTTGCTCATAGCCATGACCCTGCCTGCTTTTGTCCCACACTGCTGGGGCAGGATGATGAAGCCCTGCTGGTCCCAGCCAGTCATCTCCTGCTGGAAGGCAGAGTCTAGGGGAGAAGAGAAACACCCCCACCCCCACCCCTATCCCGCACCAGCCCCCTGCCACCATAGAGATAGACCAGAGAAATGTCATAAAACAAAGAATTCCTGTTTAGCCTTCAAGGACCTATGGTGGAACTTTTCCTTCCTGAGGCCCAACTCTTGCGGTCGCACTAGTG
>ENSMUSG00000042529.195|Kcnj12
GCTTCGATATCCGCATGCTATTGCTCATAGCCATGACCCTGCCTGCTTTTGTCCCACACTGCTGGGGCAGGATGATGAAGCCCTGCTGGTCCCAGCCAGTCATCTCCTGCTGGAAGGCAGAGTCTAGGGGAGAAGAGAAACACCCCCACCCCCACCCCTATCCCGCACCAGCCCCCTGCCACCATAGAGATAGACCAGAGAAATGTCATAAAACAAAGAATTCCTGTTTAGCCTTCAAGGACCTATGGTGGAACTTTTCCTTCCTGAGGCCCAAGCCGTGCTCTTGCGGTCGCACTAGTG
>ENSMUSG00000042529.196|Kcnj12
GCTTCGATATCCGCATGCTAATAGCCATGACCCTGCCTGCTTTTGTCCCACACTGCTGGGGCAGGATGATGAAGCCCTGCTGGTCCCAGCCAGTCATCTCCTGCTGGAAGGCAGAGTCTAGGGGAGAAGAGAAACACCCCCACCCCCACCCCTATCCCGCACCAGCCCCCTGCCACCATAGAGATAGACCAGAGAAATGTCATAAAACAAAGAATTCCTGTTTAGCCTTCAAGGACCTATGGTGGAACTTTTCCTTCCTGAGGCCCAAGCCGTGGAGTCTCTCTTGCGGTCGCACTAGTG
>ENSMUSG00000042529.197|Kcnj12
GCTTCGATATCCGCATGCTAATGACCCTGCCTGCTTTTGTCCCACACTGCTGGGGCAGGATGATGAAGCCCTGCTGGTCCCAGCCAGTCATCTCCTGCTGGAAGGCAGAGTCTAGGGGAGAAGAGAAACACCCCCACCCCCACCCCTATCCCGCACCAGCCCCCTGCCACCATAGAGATAGACCAGAGAAATGTCATAAAACAAAGAATTCCTGTTTAGCCTTCAAGGACCTATGGTGGAACTTTTCCTTCCTGAGGCCCAAGCCGTGGAGTCTTCCTGTCTCTTGCGGTCGCACTAGTG
>ENSMUSG00000042529.198|Kcnj12
GCTTCGATATCCGCATGCTACTGCCTGCTTTTGTCCCACACTGCTGGGGCAGGATGATGAAGCCCTGCTGGTCCCAGCCAGTCATCTCCTGCTGGAAGGCAGAGTCTAGGGGAGAAGAGAAACACCCCCACCCCCACCCCTATCCCGCACCAGCCCCCTGCCACCATAGAGATAGACCAGAGAAATGTCATAAAACAAAGAATTCCTGTTTAGCCTTCAAGGACCTATGGTGGAACTTTTCCTTCCTGAGGCCCAAGCCGTGGAGTCTTCCTGTCGTGCCCTCTTGCGGTCGCACTAGTG
>ENSMUSG00000042529.199|Kcnj12
GCTTCGATATCCGCATGCTAGCTTTTGTCCCACACTGCTGGGGCAGGATGATGAAGCCCTGCTGGTCCCAGCCAGTCATCTCCTGCTGGAAGGCAGAGTCTAGGGGAGAAGAGAAACACCCCCACCCCCACCCCTATCCCGCACCAGCCCCCTGCCACCATAGAGATAGACCAGAGAAATGTCATAAAACAAAGAATTCCTGTTTAGCCTTCAAGGACCTATGGTGGAACTTTTCCTTCCTGAGGCCCAAGCCGTGGAGTCTTCCTGTCGTGCCCCGTCACTCTTGCGGTCGCACTAGTG
>ENSMUSG00000042529.200|Kcnj12
GCTTCGATATCCGCATGCTAGTCCCACACTGCTGGGGCAGGATGATGAAGCCCTGCTGGTCCCAGCCAGTCATCTCCTGCTGGAAGGCAGAGTCTAGGGGAGAAGAGAAACACCCCCACCCCCACCCCTATCCCGCACCAGCCCCCTGCCACCATAGAGATAGACCAGAGAAATGTCATAAAACAAAGAATTCCTGTTTAGCCTTCAAGGACCTATGGTGGAACTTTTCCTTCCTGAGGCCCAAGCCGTGGAGTCTTCCTGTCGTGCCCCGTCAGGGAGACTCTTGCGGTCGCACTAGTG
>ENSMUSG00000042529.201|Kcnj12
GCTTCGATATCCGCATGCTACACTGCTGGGGCAGGATGATGAAGCCCTGCTGGTCCCAGCCAGTCATCTCCTGCTGGAAGGCAGAGTCTAGGGGAGAAGAGAAACACCCCCACCCCCACCCCTATCCCGCACCAGCCCCCTGCCACCATAGAGATAGACCAGAGAAATGTCATAAAACAAAGAATTCCTGTTTAGCCTTCAAGGACCTATGGTGGAACTTTTCCTTCCTGAGGCCCAAGCCGTGGAGTCTTCCTGTCGTGCCCCGTCAGGGAGACCTGAGCTCTTGCGGTCGCACTAGTG
>ENSMUSG00000042529.202|Kcnj12
GCTTCGATATCCGCATGCTATGGGGCAGGATGATGAAGCCCTGCTGGTCCCAGCCAGTCATCTCCTGCTGGAAGGCAGAGTCTAGGGGAGAAGAGAAACACCCCCACCCCCACCCCTATCCCGCACCAGCCCCCTGCCACCATAGAGATAGACCAGAGAAATGTCATAAAACAAAGAATTCCTGTTTAGCCTTCAAGGACCTATGGTGGAACTTTTCCTTCCTGAGGCCCAAGCCGTGGAGTCTTCCTGTCGTGCCCCGTCAGGGAGACCTGAGATAGGCCTCTTGCGGTCGCACTAGTG
>ENSMUSG00000042529.203|Kcnj12
GCTTCGATATCCGCATGCTAAGGATGATGAAGCCCTGCTGGTCCCAGCCAGTCATCTCCTGCTGGAAGGCAGAGTCTAGGGGAGAAGAGAAACACCCCCACCCCCACCCCTATCCCGCACCAGCCCCCTGCCACCATAGAGATAGACCAGAGAAATGTCATAAAACAAAGAATTCCTGTTTAGCCTTCAAGGACCTATGGTGGAACTTTTCCTTCCTGAGGCCCAAGCCGTGGAGTCTTCCTGTCGTGCCCCGTCAGGGAGACCTGAGATAGGCTGGCTCCTCTTGCGGTCGCACTAGTG
>ENSMUSG00000042529.204|Kcnj12
GCTTCGATATCCGCATGCTAATGAAGCCCTGCTGGTCCCAGCCAGTCATCTCCTGCTGGAAGGCAGAGTCTAGGGGAGAAGAGAAACACCCCCACCCCCACCCCTATCCCGCACCAGCCCCCTGCCACCATAGAGATAGACCAGAGAAATGTCATAAAACAAAGAATTCCTGTTTAGCCTTCAAGGACCTATGGTGGAACTTTTCCTTCCTGAGGCCCAAGCCGTGGAGTCTTCCTGTCGTGCCCCGTCAGGGAGACCTGAGATAGGCTGGCTCCCAGGCCTCTTGCGGTCGCACTAGTG
>ENSMUSG00000042529.205|Kcnj12
GCTTCGATATCCGCATGCTACCCTGCTGGTCCCAGCCAGTCATCTCCTGCTGGAAGGCAGAGTCTAGGGGAGAAGAGAAACACCCCCACCCCCACCCCTATCCCGCACCAGCCCCCTGCCACCATAGAGATAGACCAGAGAAATGTCATAAAACAAAGAATTCCTGTTTAGCCTTCAAGGACCTATGGTGGAACTTTTCCTTCCTGAGGCCCAAGCCGTGGAGTCTTCCTGTCGTGCCCCGTCAGGGAGACCTGAGATAGGCTGGCTCCCAGGCACCTTGCTCTTGCGGTCGCACTAGTG
>ENSMUSG00000042529.206|Kcnj12
GCTTCGATATCCGCATGCTATGGTCCCAGCCAGTCATCTCCTGCTGGAAGGCAGAGTCTAGGGGAGAAGAGAAACACCCCCACCCCCACCCCTATCCCGCACCAGCCCCCTGCCACCATAGAGATAGACCAGAGAAATGTCATAAAACAAAGAATTCCTGTTTAGCCTTCAAGGACCTATGGTGGAACTTTTCCTTCCTGAGGCCCAAGCCGTGGAGTCTTCCTGTCGTGCCCCGTCAGGGAGACCTGAGATAGGCTGGCTCCCAGGCACCTTGCTTCAGCTCTTGCGGTCGCACTAGTG
>ENSMUSG00000042529.207|Kcnj12
GCTTCGATATCCGCATGCTACAGCCAGTCATCTCCTGCTGGAAGGCAGAGTCTAGGGGAGAAGAGAAACACCCCCACCCCCACCCCTATCCCGCACCAGCCCCCTGCCACCATAGAGATAGACCAGAGAAATGTCATAAAACAAAGAATTCCTGTTTAGCCTTCAAGGACCTATGGTGGAACTTTTCCTTCCTGAGGCCCAAGCCGTGGAGTCTTCCTGTCGTGCCCCGTCAGGGAGACCTGAGATAGGCTGGCTCCCAGGCACCTTGCTTCAGATTCCACTCTTGCGGTCGCACTAGTG
>ENSMUSG00000042529.208|Kcnj12
GCTTCGATATCCGCATGCTAGTCATCTCCTGCTGGAAGGCAGAGTCTAGGGGAGAAGAGAAACACCCCCACCCCCACCCCTATCCCGCACCAGCCCCCTGCCACCATAGAGATAGACCAGAGAAATGTCATAAAACAAAGAATTCCTGTTTAGCCTTCAAGGACCTATGGTGGAACTTTTCCTTCCTGAGGCCCAAGCCGTGGAGTCTTCCTGTCGTGCCCCGTCAGGGAGACCTGAGATAGGCTGGCTCCCAGGCACCTTGCTTCAGATTCCATGCTAACTCTTGCGGTCGCACTAGTG
>ENSMUSG00000042529.209|Kcnj12
GCTTCGATATCCGCATGCTATCCTGCTGGAAGGCAGAGTCTAGGGGAGAAGAGAAACACCCCCACCCCCACCCCTATCCCGCACCAGCCCCCTGCCACCATAGAGATAGACCAGAGAAATGTCATAAAACAAAGAATTCCTGTTTAGCCTTCAAGGACCTATGGTGGAACTTTTCCTTCCTGAGGCCCAAGCCGTGGAGTCTTCCTGTCGTGCCCCGTCAGGGAGACCTGAGATAGGCTGGCTCCCAGGCACCTTGCTTCAGATTCCATGCTAATTTCTACTCTTGCGGTCGCACTAGTG
>ENSMUSG00000042529.210|Kcnj12
GCTTCGATATCCGCATGCTATGGAAGGCAGAGTCTAGGGGAGAAGAGAAACACCCCCACCCCCACCCCTATCCCGCACCAGCCCCCTGCCACCATAGAGATAGACCAGAGAAATGTCATAAAACAAAGAATTCCTGTTTAGCCTTCAAGGACCTATGGTGGAACTTTTCCTTCCTGAGGCCCAAGCCGTGGAGTCTTCCTGTCGTGCCCCGTCAGGGAGACCTGAGATAGGCTGGCTCCCAGGCACCTTGCTTCAGATTCCATGCTAATTTCTAATCTAGCTCTTGCGGTCGCACTAGTG
>ENSMUSG00000042529.211|Kcnj12
GCTTCGATATCCGCATGCTAGCAGAGTCTAGGGGAGAAGAGAAACACCCCCACCCCCACCCCTATCCCGCACCAGCCCCCTGCCACCATAGAGATAGACCAGAGAAATGTCATAAAACAAAGAATTCCTGTTTAGCCTTCAAGGACCTATGGTGGAACTTTTCCTTCCTGAGGCCCAAGCCGTGGAGTCTTCCTGTCGTGCCCCGTCAGGGAGACCTGAGATAGGCTGGCTCCCAGGCACCTTGCTTCAGATTCCATGCTAATTTCTAATCTAGGAGATTCTCTTGCGGTCGCACTAGTG
>ENSMUSG00000042529.212|Kcnj12
GCTTCGATATCCGCATGCTATCTAGGGGAGAAGAGAAACACCCCCACCCCCACCCCTATCCCGCACCAGCCCCCTGCCACCATAGAGATAGACCAGAGAAATGTCATAAAACAAAGAATTCCTGTTTAGCCTTCAAGGACCTATGGTGGAACTTTTCCTTCCTGAGGCCCAAGCCGTGGAGTCTTCCTGTCGTGCCCCGTCAGGGAGACCTGAGATAGGCTGGCTCCCAGGCACCTTGCTTCAGATTCCATGCTAATTTCTAATCTAGGAGATTCCCCTACTCTTGCGGTCGCACTAGTG
>ENSMUSG00000042529.213|Kcnj12
GCTTCGATATCCGCATGCTAGGAGAAGAGAAACACCCCCACCCCCACCCCTATCCCGCACCAGCCCCCTGCCACCATAGAGATAGACCAGAGAAATGTCATAAAACAAAGAATTCCTGTTTAGCCTTCAAGGACCTATGGTGGAACTTTTCCTTCCTGAGGCCCAAGCCGTGGAGTCTTCCTGTCGTGCCCCGTCAGGGAGACCTGAGATAGGCTGGCTCCCAGGCACCTTGCTTCAGATTCCATGCTAATTTCTAATCTAGGAGATTCCCCTAGGACCCCTCTTGCGGTCGCACTAGTG
>ENSMUSG00000042529.214|Kcnj12
GCTTCGATATCCGCATGCTAGAGAAACACCCCCACCCCCACCCCTATCCCGCACCAGCCCCCTGCCACCATAGAGATAGACCAGAGAAATGTCATAAAACAAAGAATTCCTGTTTAGCCTTCAAGGACCTATGGTGGAACTTTTCCTTCCTGAGGCCCAAGCCGTGGAGTCTTCCTGTCGTGCCCCGTCAGGGAGACCTGAGATAGGCTGGCTCCCAGGCACCTTGCTTCAGATTCCATGCTAATTTCTAATCTAGGAGATTCCCCTAGGACCCGCTGCACTCTTGCGGTCGCACTAGTG
>ENSMUSG00000042529.215|Kcnj12
GCTTCGATATCCGCATGCTACACCCCCACCCCCACCCCTATCCCGCACCAGCCCCCTGCCACCATAGAGATAGACCAGAGAAATGTCATAAAACAAAGAATTCCTGTTTAGCCTTCAAGGACCTATGGTGGAACTTTTCCTTCCTGAGGCCCAAGCCGTGGAGTCTTCCTGTCGTGCCCCGTCAGGGAGACCTGAGATAGGCTGGCTCCCAGGCACCTTGCTTCAGATTCCATGCTAATTTCTAATCTAGGAGATTCCCCTAGGACCCGCTGCAGAGGCACTCTTGCGGTCGCACTAGTG
>ENSMUSG00000042529.216|Kcnj12
GCTTCGATATCCGCATGCTACACCCCCACCCCTATCCCGCACCAGCCCCCTGCCACCATAGAGATAGACCAGAGAAATGTCATAAAACAAAGAATTCCTGTTTAGCCTTCAAGGACCTATGGTGGAACTTTTCCTTCCTGAGGCCCAAGCCGTGGAGTCTTCCTGTCGTGCCCCGTCAGGGAGACCTGAGATAGGCTGGCTCCCAGGCACCTTGCTTCAGATTCCATGCTAATTTCTAATCTAGGAGATTCCCCTAGGACCCGCTGCAGAGGCATGGGCTCTCTTGCGGTCGCACTAGTG
>ENSMUSG00000042529.217|Kcnj12
GCTTCGATATCCGCATGCTACACCCCTATCCCGCACCAGCCCCCTGCCACCATAGAGATAGACCAGAGAAATGTCATAAAACAAAGAATTCCTGTTTAGCCTTCAAGGACCTATGGTGGAACTTTTCCTTCCTGAGGCCCAAGCCGTGGAGTCTTCCTGTCGTGCCCCGTCAGGGAGACCTGAGATAGGCTGGCTCCCAGGCACCTTGCTTCAGATTCCATGCTAATTTCTAATCTAGGAGATTCCCCTAGGACCCGCTGCAGAGGCATGGGCTCCTCTGCTCTTGCGGTCGCACTAGTG
>ENSMUSG00000042529.218|Kcnj12
GCTTCGATATCCGCATGCTATATCCCGCACCAGCCCCCTGCCACCATAGAGATAGACCAGAGAAATGTCATAAAACAAAGAATTCCTGTTTAGCCTTCAAGGACCTATGGTGGAACTTTTCCTTCCTGAGGCCCAAGCCGTGGAGTCTTCCTGTCGTGCCCCGTCAGGGAGACCTGAGATAGGCTGGCTCCCAGGCACCTTGCTTCAGATTCCATGCTAATTTCTAATCTAGGAGATTCCCCTAGGACCCGCTGCAGAGGCATGGGCTCCTCTGTGGTCCCTCTTGCGGTCGCACTAGTG
>ENSMUSG00000042529.219|Kcnj12
GCTTCGATATCCGCATGCTAGCACCAGCCCCCTGCCACCATAGAGATAGACCAGAGAAATGTCATAAAACAAAGAATTCCTGTTTAGCCTTCAAGGACCTATGGTGGAACTTTTCCTTCCTGAGGCCCAAGCCGTGGAGTCTTCCTGTCGTGCCCCGTCAGGGAGACCTGAGATAGGCTGGCTCCCAGGCACCTTGCTTCAGATTCCATGCTAATTTCTAATCTAGGAGATTCCCCTAGGACCCGCTGCAGAGGCATGGGCTCCTCTGTGGTCCTGGCCACTCTTGCGGTCGCACTAGTG
>ENSMUSG00000042529.220|Kcnj12
GCTTCGATATCCGCATGCTAGCCCCCTGCCACCATAGAGATAGACCAGAGAAATGTCATAAAACAAAGAATTCCTGTTTAGCCTTCAAGGACCTATGGTGGAACTTTTCCTTCCTGAGGCCCAAGCCGTGGAGTCTTCCTGTCGTGCCCCGTCAGGGAGACCTGAGATAGGCTGGCTCCCAGGCACCTTGCTTCAGATTCCATGCTAATTTCTAATCTAGGAGATTCCCCTAGGACCCGCTGCAGAGGCATGGGCTCCTCTGTGGTCCTGGCCAGACCTCCTCTTGCGGTCGCACTAGTG
>ENSMUSG00000042529.221|Kcnj12
GCTTCGATATCCGCATGCTATGCCACCATAGAGATAGACCAGAGAAATGTCATAAAACAAAGAATTCCTGTTTAGCCTTCAAGGACCTATGGTGGAACTTTTCCTTCCTGAGGCCCAAGCCGTGGAGTCTTCCTGTCGTGCCCCGTCAGGGAGACCTGAGATAGGCTGGCTCCCAGGCACCTTGCTTCAGATTCCATGCTAATTTCTAATCTAGGAGATTCCCCTAGGACCCGCTGCAGAGGCATGGGCTCCTCTGTGGTCCTGGCCAGACCTCTGCCCCCTCTTGCGGTCGCACTAGTG
>ENSMUSG00000042529.222|Kcnj12
GCTTCGATATCCGCATGCTACATAGAGATAGACCAGAGAAATGTCATAAAACAAAGAATTCCTGTTTAGCCTTCAAGGACCTATGGTGGAACTTTTCCTTCCTGAGGCCCAAGCCGTGGAGTCTTCCTGTCGTGCCCCGTCAGGGAGACCTGAGATAGGCTGGCTCCCAGGCACCTTGCTTCAGATTCCATGCTAATTTCTAATCTAGGAGATTCCCCTAGGACCCGCTGCAGAGGCATGGGCTCCTCTGTGGTCCTGGCCAGACCTCTGCCCCCAAATCCTCTTGCGGTCGCACTAGTG
>ENSMUSG00000042529.223|Kcnj12
GCTTCGATATCCGCATGCTAGATAGACCAGAGAAATGTCATAAAACAAAGAATTCCTGTTTAGCCTTCAAGGACCTATGGTGGAACTTTTCCTTCCTGAGGCCCAAGCCGTGGAGTCTTCCTGTCGTGCCCCGTCAGGGAGACCTGAGATAGGCTGGCTCCCAGGCACCTTGCTTCAGATTCCATGCTAATTTCTAATCTAGGAGATTCCCCTAGGACCCGCTGCAGAGGCATGGGCTCCTCTGTGGTCCTGGCCAGACCTCTGCCCCCAAATCTCACTGCTCTTGCGGTCGCACTAGTG
>ENSMUSG00000042529.224|Kcnj12
GCTTCGATATCCGCATGCTACCAGAGAAATGTCATAAAACAAAGAATTCCTGTTTAGCCTTCAAGGACCTATGGTGGAACTTTTCCTTCCTGAGGCCCAAGCCGTGGAGTCTTCCTGTCGTGCCCCGTCAGGGAGACCTGAGATAGGCTGGCTCCCAGGCACCTTGCTTCAGATTCCATGCTAATTTCTAATCTAGGAGATTCCCCTAGGACCCGCTGCAGAGGCATGGGCTCCTCTGTGGTCCTGGCCAGACCTCTGCCCCCAAATCTCACTGACTGTTCTCTTGCGGTCGCACTAGTG
>ENSMUSG00000042529.225|Kcnj12
GCTTCGATATCCGCATGCTAAAATGTCATAAAACAAAGAATTCCTGTTTAGCCTTCAAGGACCTATGGTGGAACTTTTCCTTCCTGAGGCCCAAGCCGTGGAGTCTTCCTGTCGTGCCCCGTCAGGGAGACCTGAGATAGGCTGGCTCCCAGGCACCTTGCTTCAGATTCCATGCTAATTTCTAATCTAGGAGATTCCCCTAGGACCCGCTGCAGAGGCATGGGCTCCTCTGTGGTCCTGGCCAGACCTCTGCCCCCAAATCTCACTGACTGTTCTAGCCCTCTTGCGGTCGCACTAGTG
>ENSMUSG00000042529.226|Kcnj12
GCTTCGATATCCGCATGCTACATAAAACAAAGAATTCCTGTTTAGCCTTCAAGGACCTATGGTGGAACTTTTCCTTCCTGAGGCCCAAGCCGTGGAGTCTTCCTGTCGTGCCCCGTCAGGGAGACCTGAGATAGGCTGGCTCCCAGGCACCTTGCTTCAGATTCCATGCTAATTTCTAATCTAGGAGATTCCCCTAGGACCCGCTGCAGAGGCATGGGCTCCTCTGTGGTCCTGGCCAGACCTCTGCCCCCAAATCTCACTGACTGTTCTAGCCTTGGCCCTCTTGCGGTCGCACTAGTG
>ENSMUSG00000042529.227|Kcnj12
GCTTCGATATCCGCATGCTAACAAAGAATTCCTGTTTAGCCTTCAAGGACCTATGGTGGAACTTTTCCTTCCTGAGGCCCAAGCCGTGGAGTCTTCCTGTCGTGCCCCGTCAGGGAGACCTGAGATAGGCTGGCTCCCAGGCACCTTGCTTCAGATTCCATGCTAATTTCTAATCTAGGAGATTCCCCTAGGACCCGCTGCAGAGGCATGGGCTCCTCTGTGGTCCTGGCCAGACCTCTGCCCCCAAATCTCACTGACTGTTCTAGCCTTGGCCTTGGGGCTCTTGCGGTCGCACTAGTG
>ENSMUSG00000042529.228|Kcnj12
GCTTCGATATCCGCATGCTAAATTCCTGTTTAGCCTTCAAGGACCTATGGTGGAACTTTTCCTTCCTGAGGCCCAAGCCGTGGAGTCTTCCTGTCGTGCCCCGTCAGGGAGACCTGAGATAGGCTGGCTCCCAGGCACCTTGCTTCAGATTCCATGCTAATTTCTAATCTAGGAGATTCCCCTAGGACCCGCTGCAGAGGCATGGGCTCCTCTGTGGTCCTGGCCAGACCTCTGCCCCCAAATCTCACTGACTGTTCTAGCCTTGGCCTTGGGGCCTAAGCTCTTGCGGTCGCACTAGTG
>ENSMUSG00000042529.229|Kcnj12
GCTTCGATATCCGCATGCTATGTTTAGCCTTCAAGGACCTATGGTGGAACTTTTCCTTCCTGAGGCCCAAGCCGTGGAGTCTTCCTGTCGTGCCCCGTCAGGGAGACCTGAGATAGGCTGGCTCCCAGGCACCTTGCTTCAGATTCCATGCTAATTTCTAATCTAGGAGATTCCCCTAGGACCCGCTGCAGAGGCATGGGCTCCTCTGTGGTCCTGGCCAGACCTCTGCCCCCAAATCTCACTGACTGTTCTAGCCTTGGCCTTGGGGCCTAAGGGTGCACTCTTGCGGTCGCACTAGTG
>ENSMUSG00000042529.230|Kcnj12
GCTTCGATATCCGCATGCTAGCCTTCAAGGACCTATGGTGGAACTTTTCCTTCCTGAGGCCCAAGCCGTGGAGTCTTCCTGTCGTGCCCCGTCAGGGAGACCTGAGATAGGCTGGCTCCCAGGCACCTTGCTTCAGATTCCATGCTAATTTCTAATCTAGGAGATTCCCCTAGGACCCGCTGCAGAGGCATGGGCTCCTCTGTGGTCCTGGCCAGACCTCTGCCCCCAAATCTCACTGACTGTTCTAGCCTTGGCCTTGGGGCCTAAGGGTGCATTCAGCCTCTTGCGGTCGCACTAGTG
>ENSMUSG00000042529.231|Kcnj12
GCTTCGATATCCGCATGCTAAAGGACCTATGGTGGAACTTTTCCTTCCTGAGGCCCAAGCCGTGGAGTCTTCCTGTCGTGCCCCGTCAGGGAGACCTGAGATAGGCTGGCTCCCAGGCACCTTGCTTCAGATTCCATGCTAATTTCTAATCTAGGAGATTCCCCTAGGACCCGCTGCAGAGGCATGGGCTCCTCTGTGGTCCTGGCCAGACCTCTGCCCCCAAATCTCACTGACTGTTCTAGCCTTGGCCTTGGGGCCTAAGGGTGCATTCAGCCTGGGTCTCTTGCGGTCGCACTAGTG
>ENSMUSG00000042529.232|Kcnj12
GCTTCGATATCCGCATGCTACTATGGTGGAACTTTTCCTTCCTGAGGCCCAAGCCGTGGAGTCTTCCTGTCGTGCCCCGTCAGGGAGACCTGAGATAGGCTGGCTCCCAGGCACCTTGCTTCAGATTCCATGCTAATTTCTAATCTAGGAGATTCCCCTAGGACCCGCTGCAGAGGCATGGGCTCCTCTGTGGTCCTGGCCAGACCTCTGCCCCCAAATCTCACTGACTGTTCTAGCCTTGGCCTTGGGGCCTAAGGGTGCATTCAGCCTGGGTGTGCTTCTCTTGCGGTCGCACTAGTG
>ENSMUSG00000042529.233|Kcnj12
GCTTCGATATCCGCATGCTATGGAACTTTTCCTTCCTGAGGCCCAAGCCGTGGAGTCTTCCTGTCGTGCCCCGTCAGGGAGACCTGAGATAGGCTGGCTCCCAGGCACCTTGCTTCAGATTCCATGCTAATTTCTAATCTAGGAGATTCCCCTAGGACCCGCTGCAGAGGCATGGGCTCCTCTGTGGTCCTGGCCAGACCTCTGCCCCCAAATCTCACTGACTGTTCTAGCCTTGGCCTTGGGGCCTAAGGGTGCATTCAGCCTGGGTGTGCTTACCTGCCTCTTGCGGTCGCACTAGTG
>ENSMUSG00000042529.234|Kcnj12
GCTTCGATATCCGCATGCTATTTTCCTTCCTGAGGCCCAAGCCGTGGAGTCTTCCTGTCGTGCCCCGTCAGGGAGACCTGAGATAGGCTGGCTCCCAGGCACCTTGCTTCAGATTCCATGCTAATTTCTAATCTAGGAGATTCCCCTAGGACCCGCTGCAGAGGCATGGGCTCCTCTGTGGTCCTGGCCAGACCTCTGCCCCCAAATCTCACTGACTGTTCTAGCCTTGGCCTTGGGGCCTAAGGGTGCATTCAGCCTGGGTGTGCTTACCTGCCACTCACTCTTGCGGTCGCACTAGTG
>ENSMUSG00000042529.235|Kcnj12
GCTTCGATATCCGCATGCTATTCCTGAGGCCCAAGCCGTGGAGTCTTCCTGTCGTGCCCCGTCAGGGAGACCTGAGATAGGCTGGCTCCCAGGCACCTTGCTTCAGATTCCATGCTAATTTCTAATCTAGGAGATTCCCCTAGGACCCGCTGCAGAGGCATGGGCTCCTCTGTGGTCCTGGCCAGACCTCTGCCCCCAAATCTCACTGACTGTTCTAGCCTTGGCCTTGGGGCCTAAGGGTGCATTCAGCCTGGGTGTGCTTACCTGCCACTCACCTCTCCTCTTGCGGTCGCACTAGTG
>ENSMUSG00000042529.236|Kcnj12
GCTTCGATATCCGCATGCTAAGGCCCAAGCCGTGGAGTCTTCCTGTCGTGCCCCGTCAGGGAGACCTGAGATAGGCTGGCTCCCAGGCACCTTGCTTCAGATTCCATGCTAATTTCTAATCTAGGAGATTCCCCTAGGACCCGCTGCAGAGGCATGGGCTCCTCTGTGGTCCTGGCCAGACCTCTGCCCCCAAATCTCACTGACTGTTCTAGCCTTGGCCTTGGGGCCTAAGGGTGCATTCAGCCTGGGTGTGCTTACCTGCCACTCACCTCTCTATCTACTCTTGCGGTCGCACTAGTG
>ENSMUSG00000042529.237|Kcnj12
GCTTCGATATCCGCATGCTAAAGCCGTGGAGTCTTCCTGTCGTGCCCCGTCAGGGAGACCTGAGATAGGCTGGCTCCCAGGCACCTTGCTTCAGATTCCATGCTAATTTCTAATCTAGGAGATTCCCCTAGGACCCGCTGCAGAGGCATGGGCTCCTCTGTGGTCCTGGCCAGACCTCTGCCCCCAAATCTCACTGACTGTTCTAGCCTTGGCCTTGGGGCCTAAGGGTGCATTCAGCCTGGGTGTGCTTACCTGCCACTCACCTCTCTATCTAGTTGTCCTCTTGCGGTCGCACTAGTG
>ENSMUSG00000042529.238|Kcnj12
GCTTCGATATCCGCATGCTATGGAGTCTTCCTGTCGTGCCCCGTCAGGGAGACCTGAGATAGGCTGGCTCCCAGGCACCTTGCTTCAGATTCCATGCTAATTTCTAATCTAGGAGATTCCCCTAGGACCCGCTGCAGAGGCATGGGCTCCTCTGTGGTCCTGGCCAGACCTCTGCCCCCAAATCTCACTGACTGTTCTAGCCTTGGCCTTGGGGCCTAAGGGTGCATTCAGCCTGGGTGTGCTTACCTGCCACTCACCTCTCTATCTAGTTGTCGAGTCTCTCTTGCGGTCGCACTAGTG
>ENSMUSG00000042529.239|Kcnj12
GCTTCGATATCCGCATGCTACTTCCTGTCGTGCCCCGTCAGGGAGACCTGAGATAGGCTGGCTCCCAGGCACCTTGCTTCAGATTCCATGCTAATTTCTAATCTAGGAGATTCCCCTAGGACCCGCTGCAGAGGCATGGGCTCCTCTGTGGTCCTGGCCAGACCTCTGCCCCCAAATCTCACTGACTGTTCTAGCCTTGGCCTTGGGGCCTAAGGGTGCATTCAGCCTGGGTGTGCTTACCTGCCACTCACCTCTCTATCTAGTTGTCGAGTCTAGGGAACTCTTGCGGTCGCACTAGTG
>ENSMUSG00000042529.240|Kcnj12
GCTTCGATATCCGCATGCTAGTCGTGCCCCGTCAGGGAGACCTGAGATAGGCTGGCTCCCAGGCACCTTGCTTCAGATTCCATGCTAATTTCTAATCTAGGAGATTCCCCTAGGACCCGCTGCAGAGGCATGGGCTCCTCTGTGGTCCTGGCCAGACCTCTGCCCCCAAATCTCACTGACTGTTCTAGCCTTGGCCTTGGGGCCTAAGGGTGCATTCAGCCTGGGTGTGCTTACCTGCCACTCACCTCTCTATCTAGTTGTCGAGTCTAGGGAAGGGCAGCTCTTGCGGTCGCACTAGTG
>ENSMUSG00000042529.241|Kcnj12
GCTTCGATATCCGCATGCTACCCCGTCAGGGAGACCTGAGATAGGCTGGCTCCCAGGCACCTTGCTTCAGATTCCATGCTAATTTCTAATCTAGGAGATTCCCCTAGGACCCGCTGCAGAGGCATGGGCTCCTCTGTGGTCCTGGCCAGACCTCTGCCCCCAAATCTCACTGACTGTTCTAGCCTTGGCCTTGGGGCCTAAGGGTGCATTCAGCCTGGGTGTGCTTACCTGCCACTCACCTCTCTATCTAGTTGTCGAGTCTAGGGAAGGGCAGAGGGTGCTCTTGCGGTCGCACTAGTG
>ENSMUSG00000042529.242|Kcnj12
GCTTCGATATCCGCATGCTACAGGGAGACCTGAGATAGGCTGGCTCCCAGGCACCTTGCTTCAGATTCCATGCTAATTTCTAATCTAGGAGATTCCCCTAGGACCCGCTGCAGAGGCATGGGCTCCTCTGTGGTCCTGGCCAGACCTCTGCCCCCAAATCTCACTGACTGTTCTAGCCTTGGCCTTGGGGCCTAAGGGTGCATTCAGCCTGGGTGTGCTTACCTGCCACTCACCTCTCTATCTAGTTGTCGAGTCTAGGGAAGGGCAGAGGGTGGGTCCTCTCTTGCGGTCGCACTAGTG
>ENSMUSG00000042529.243|Kcnj12
GCTTCGATATCCGCATGCTAGACCTGAGATAGGCTGGCTCCCAGGCACCTTGCTTCAGATTCCATGCTAATTTCTAATCTAGGAGATTCCCCTAGGACCCGCTGCAGAGGCATGGGCTCCTCTGTGGTCCTGGCCAGACCTCTGCCCCCAAATCTCACTGACTGTTCTAGCCTTGGCCTTGGGGCCTAAGGGTGCATTCAGCCTGGGTGTGCTTACCTGCCACTCACCTCTCTATCTAGTTGTCGAGTCTAGGGAAGGGCAGAGGGTGGGTCCTGGCCACCTCTTGCGGTCGCACTAGTG
>ENSMUSG00000042529.244|Kcnj12
GCTTCGATATCCGCATGCTAAGATAGGCTGGCTCCCAGGCACCTTGCTTCAGATTCCATGCTAATTTCTAATCTAGGAGATTCCCCTAGGACCCGCTGCAGAGGCATGGGCTCCTCTGTGGTCCTGGCCAGACCTCTGCCCCCAAATCTCACTGACTGTTCTAGCCTTGGCCTTGGGGCCTAAGGGTGCATTCAGCCTGGGTGTGCTTACCTGCCACTCACCTCTCTATCTAGTTGTCGAGTCTAGGGAAGGGCAGAGGGTGGGTCCTGGCCACTGGGTGCTCTTGCGGTCGCACTAGTG
>ENSMUSG00000042529.245|Kcnj12
GCTTCGATATCCGCATGCTAGCTGGCTCCCAGGCACCTTGCTTCAGATTCCATGCTAATTTCTAATCTAGGAGATTCCCCTAGGACCCGCTGCAGAGGCATGGGCTCCTCTGTGGTCCTGGCCAGACCTCTGCCCCCAAATCTCACTGACTGTTCTAGCCTTGGCCTTGGGGCCTAAGGGTGCATTCAGCCTGGGTGTGCTTACCTGCCACTCACCTCTCTATCTAGTTGTCGAGTCTAGGGAAGGGCAGAGGGTGGGTCCTGGCCACTGGGTGCCACTGCTCTTGCGGTCGCACTAGTG
>ENSMUSG00000042529.246|Kcnj12
GCTTCGATATCCGCATGCTATCCCAGGCACCTTGCTTCAGATTCCATGCTAATTTCTAATCTAGGAGATTCCCCTAGGACCCGCTGCAGAGGCATGGGCTCCTCTGTGGTCCTGGCCAGACCTCTGCCCCCAAATCTCACTGACTGTTCTAGCCTTGGCCTTGGGGCCTAAGGGTGCATTCAGCCTGGGTGTGCTTACCTGCCACTCACCTCTCTATCTAGTTGTCGAGTCTAGGGAAGGGCAGAGGGTGGGTCCTGGCCACTGGGTGCCACTGTGGGAGCTCTTGCGGTCGCACTAGTG
>ENSMUSG00000042529.247|Kcnj12
GCTTCGATATCCGCATGCTAGCACCTTGCTTCAGATTCCATGCTAATTTCTAATCTAGGAGATTCCCCTAGGACCCGCTGCAGAGGCATGGGCTCCTCTGTGGTCCTGGCCAGACCTCTGCCCCCAAATCTCACTGACTGTTCTAGCCTTGGCCTTGGGGCCTAAGGGTGCATTCAGCCTGGGTGTGCTTACCTGCCACTCACCTCTCTATCTAGTTGTCGAGTCTAGGGAAGGGCAGAGGGTGGGTCCTGGCCACTGGGTGCCACTGTGGGAGCCGGGGCTCTTGCGGTCGCACTAGTG
>ENSMUSG00000042529.248|Kcnj12
GCTTCGATATCCGCATGCTATGCTTCAGATTCCATGCTAATTTCTAATCTAGGAGATTCCCCTAGGACCCGCTGCAGAGGCATGGGCTCCTCTGTGGTCCTGGCCAGACCTCTGCCCCCAAATCTCACTGACTGTTCTAGCCTTGGCCTTGGGGCCTAAGGGTGCATTCAGCCTGGGTGTGCTTACCTGCCACTCACCTCTCTATCTAGTTGTCGAGTCTAGGGAAGGGCAGAGGGTGGGTCCTGGCCACTGGGTGCCACTGTGGGAGCCGGGGCACCTGCTCTTGCGGTCGCACTAGTG
>ENSMUSG00000042529.249|Kcnj12
GCTTCGATATCCGCATGCTAAGATTCCATGCTAATTTCTAATCTAGGAGATTCCCCTAGGACCCGCTGCAGAGGCATGGGCTCCTCTGTGGTCCTGGCCAGACCTCTGCCCCCAAATCTCACTGACTGTTCTAGCCTTGGCCTTGGGGCCTAAGGGTGCATTCAGCCTGGGTGTGCTTACCTGCCACTCACCTCTCTATCTAGTTGTCGAGTCTAGGGAAGGGCAGAGGGTGGGTCCTGGCCACTGGGTGCCACTGTGGGAGCCGGGGCACCTGTCATTCCTCTTGCGGTCGCACTAGTG
>ENSMUSG00000042529.250|Kcnj12
GCTTCGATATCCGCATGCTACATGCTAATTTCTAATCTAGGAGATTCCCCTAGGACCCGCTGCAGAGGCATGGGCTCCTCTGTGGTCCTGGCCAGACCTCTGCCCCCAAATCTCACTGACTGTTCTAGCCTTGGCCTTGGGGCCTAAGGGTGCATTCAGCCTGGGTGTGCTTACCTGCCACTCACCTCTCTATCTAGTTGTCGAGTCTAGGGAAGGGCAGAGGGTGGGTCCTGGCCACTGGGTGCCACTGTGGGAGCCGGGGCACCTGTCATTCTTTCTGCTCTTGCGGTCGCACTAGTG
>ENSMUSG00000042529.251|Kcnj12
GCTTCGATATCCGCATGCTAAATTTCTAATCTAGGAGATTCCCCTAGGACCCGCTGCAGAGGCATGGGCTCCTCTGTGGTCCTGGCCAGACCTCTGCCCCCAAATCTCACTGACTGTTCTAGCCTTGGCCTTGGGGCCTAAGGGTGCATTCAGCCTGGGTGTGCTTACCTGCCACTCACCTCTCTATCTAGTTGTCGAGTCTAGGGAAGGGCAGAGGGTGGGTCCTGGCCACTGGGTGCCACTGTGGGAGCCGGGGCACCTGTCATTCTTTCTGAGTAGGCTCTTGCGGTCGCACTAGTG
>ENSMUSG00000042529.252|Kcnj12
GCTTCGATATCCGCATGCTATAATCTAGGAGATTCCCCTAGGACCCGCTGCAGAGGCATGGGCTCCTCTGTGGTCCTGGCCAGACCTCTGCCCCCAAATCTCACTGACTGTTCTAGCCTTGGCCTTGGGGCCTAAGGGTGCATTCAGCCTGGGTGTGCTTACCTGCCACTCACCTCTCTATCTAGTTGTCGAGTCTAGGGAAGGGCAGAGGGTGGGTCCTGGCCACTGGGTGCCACTGTGGGAGCCGGGGCACCTGTCATTCTTTCTGAGTAGGTGGGCCCTCTTGCGGTCGCACTAGTG
>ENSMUSG00000042529.253|Kcnj12
GCTTCGATATCCGCATGCTAAGGAGATTCCCCTAGGACCCGCTGCAGAGGCATGGGCTCCTCTGTGGTCCTGGCCAGACCTCTGCCCCCAAATCTCACTGACTGTTCTAGCCTTGGCCTTGGGGCCTAAGGGTGCATTCAGCCTGGGTGTGCTTACCTGCCACTCACCTCTCTATCTAGTTGTCGAGTCTAGGGAAGGGCAGAGGGTGGGTCCTGGCCACTGGGTGCCACTGTGGGAGCCGGGGCACCTGTCATTCTTTCTGAGTAGGTGGGCCTGTATCCTCTTGCGGTCGCACTAGTG
>ENSMUSG00000042529.254|Kcnj12
GCTTCGATATCCGCATGCTATTCCCCTAGGACCCGCTGCAGAGGCATGGGCTCCTCTGTGGTCCTGGCCAGACCTCTGCCCCCAAATCTCACTGACTGTTCTAGCCTTGGCCTTGGGGCCTAAGGGTGCATTCAGCCTGGGTGTGCTTACCTGCCACTCACCTCTCTATCTAGTTGTCGAGTCTAGGGAAGGGCAGAGGGTGGGTCCTGGCCACTGGGTGCCACTGTGGGAGCCGGGGCACCTGTCATTCTTTCTGAGTAGGTGGGCCTGTATCCAGAGCCTCTTGCGGTCGCACTAGTG
>ENSMUSG00000042529.255|Kcnj12
GCTTCGATATCCGCATGCTATAGGACCCGCTGCAGAGGCATGGGCTCCTCTGTGGTCCTGGCCAGACCTCTGCCCCCAAATCTCACTGACTGTTCTAGCCTTGGCCTTGGGGCCTAAGGGTGCATTCAGCCTGGGTGTGCTTACCTGCCACTCACCTCTCTATCTAGTTGTCGAGTCTAGGGAAGGGCAGAGGGTGGGTCCTGGCCACTGGGTGCCACTGTGGGAGCCGGGGCACCTGTCATTCTTTCTGAGTAGGTGGGCCTGTATCCAGAGCAGGGTCCTCTTGCGGTCGCACTAGTG
>ENSMUSG00000042529.256|Kcnj12
GCTTCGATATCCGCATGCTACCGCTGCAGAGGCATGGGCTCCTCTGTGGTCCTGGCCAGACCTCTGCCCCCAAATCTCACTGACTGTTCTAGCCTTGGCCTTGGGGCCTAAGGGTGCATTCAGCCTGGGTGTGCTTACCTGCCACTCACCTCTCTATCTAGTTGTCGAGTCTAGGGAAGGGCAGAGGGTGGGTCCTGGCCACTGGGTGCCACTGTGGGAGCCGGGGCACCTGTCATTCTTTCTGAGTAGGTGGGCCTGTATCCAGAGCAGGGTCTAGGGGCTCTTGCGGTCGCACTAGTG
>ENSMUSG00000042529.257|Kcnj12
GCTTCGATATCCGCATGCTACAGAGGCATGGGCTCCTCTGTGGTCCTGGCCAGACCTCTGCCCCCAAATCTCACTGACTGTTCTAGCCTTGGCCTTGGGGCCTAAGGGTGCATTCAGCCTGGGTGTGCTTACCTGCCACTCACCTCTCTATCTAGTTGTCGAGTCTAGGGAAGGGCAGAGGGTGGGTCCTGGCCACTGGGTGCCACTGTGGGAGCCGGGGCACCTGTCATTCTTTCTGAGTAGGTGGGCCTGTATCCAGAGCAGGGTCTAGGGGCTCCTGCTCTTGCGGTCGCACTAGTG
>ENSMUSG00000042529.258|Kcnj12
GCTTCGATATCCGCATGCTACATGGGCTCCTCTGTGGTCCTGGCCAGACCTCTGCCCCCAAATCTCACTGACTGTTCTAGCCTTGGCCTTGGGGCCTAAGGGTGCATTCAGCCTGGGTGTGCTTACCTGCCACTCACCTCTCTATCTAGTTGTCGAGTCTAGGGAAGGGCAGAGGGTGGGTCCTGGCCACTGGGTGCCACTGTGGGAGCCGGGGCACCTGTCATTCTTTCTGAGTAGGTGGGCCTGTATCCAGAGCAGGGTCTAGGGGCTCCTGCTCCCGCTCTTGCGGTCGCACTAGTG
>ENSMUSG00000042529.259|Kcnj12
GCTTCGATATCCGCATGCTACTCCTCTGTGGTCCTGGCCAGACCTCTGCCCCCAAATCTCACTGACTGTTCTAGCCTTGGCCTTGGGGCCTAAGGGTGCATTCAGCCTGGGTGTGCTTACCTGCCACTCACCTCTCTATCTAGTTGTCGAGTCTAGGGAAGGGCAGAGGGTGGGTCCTGGCCACTGGGTGCCACTGTGGGAGCCGGGGCACCTGTCATTCTTTCTGAGTAGGTGGGCCTGTATCCAGAGCAGGGTCTAGGGGCTCCTGCTCCCGGCTCATCTCTTGCGGTCGCACTAGTG
>ENSMUSG00000042529.260|Kcnj12
GCTTCGATATCCGCATGCTATGTGGTCCTGGCCAGACCTCTGCCCCCAAATCTCACTGACTGTTCTAGCCTTGGCCTTGGGGCCTAAGGGTGCATTCAGCCTGGGTGTGCTTACCTGCCACTCACCTCTCTATCTAGTTGTCGAGTCTAGGGAAGGGCAGAGGGTGGGTCCTGGCCACTGGGTGCCACTGTGGGAGCCGGGGCACCTGTCATTCTTTCTGAGTAGGTGGGCCTGTATCCAGAGCAGGGTCTAGGGGCTCCTGCTCCCGGCTCATCTCAGTCTCTTGCGGTCGCACTAGTG
>ENSMUSG00000042529.261|Kcnj12
GCTTCGATATCCGCATGCTACCTGGCCAGACCTCTGCCCCCAAATCTCACTGACTGTTCTAGCCTTGGCCTTGGGGCCTAAGGGTGCATTCAGCCTGGGTGTGCTTACCTGCCACTCACCTCTCTATCTAGTTGTCGAGTCTAGGGAAGGGCAGAGGGTGGGTCCTGGCCACTGGGTGCCACTGTGGGAGCCGGGGCACCTGTCATTCTTTCTGAGTAGGTGGGCCTGTATCCAGAGCAGGGTCTAGGGGCTCCTGCTCCCGGCTCATCTCAGTGGCCTGCTCTTGCGGTCGCACTAGTG
>ENSMUSG00000042529.262|Kcnj12
GCTTCGATATCCGCATGCTACAGACCTCTGCCCCCAAATCTCACTGACTGTTCTAGCCTTGGCCTTGGGGCCTAAGGGTGCATTCAGCCTGGGTGTGCTTACCTGCCACTCACCTCTCTATCTAGTTGTCGAGTCTAGGGAAGGGCAGAGGGTGGGTCCTGGCCACTGGGTGCCACTGTGGGAGCCGGGGCACCTGTCATTCTTTCTGAGTAGGTGGGCCTGTATCCAGAGCAGGGTCTAGGGGCTCCTGCTCCCGGCTCATCTCAGTGGCCTGAAGCATCTCTTGCGGTCGCACTAGTG
>ENSMUSG00000042529.263|Kcnj12
GCTTCGATATCCGCATGCTATCTGCCCCCAAATCTCACTGACTGTTCTAGCCTTGGCCTTGGGGCCTAAGGGTGCATTCAGCCTGGGTGTGCTTACCTGCCACTCACCTCTCTATCTAGTTGTCGAGTCTAGGGAAGGGCAGAGGGTGGGTCCTGGCCACTGGGTGCCACTGTGGGAGCCGGGGCACCTGTCATTCTTTCTGAGTAGGTGGGCCTGTATCCAGAGCAGGGTCTAGGGGCTCCTGCTCCCGGCTCATCTCAGTGGCCTGAAGCATTCAAAACTCTTGCGGTCGCACTAGTG
>ENSMUSG00000042529.264|Kcnj12
GCTTCGATATCCGCATGCTACCCAAATCTCACTGACTGTTCTAGCCTTGGCCTTGGGGCCTAAGGGTGCATTCAGCCTGGGTGTGCTTACCTGCCACTCACCTCTCTATCTAGTTGTCGAGTCTAGGGAAGGGCAGAGGGTGGGTCCTGGCCACTGGGTGCCACTGTGGGAGCCGGGGCACCTGTCATTCTTTCTGAGTAGGTGGGCCTGTATCCAGAGCAGGGTCTAGGGGCTCCTGCTCCCGGCTCATCTCAGTGGCCTGAAGCATTCAAAACTCTAGCTCTTGCGGTCGCACTAGTG
>ENSMUSG00000042529.265|Kcnj12
GCTTCGATATCCGCATGCTATCTCACTGACTGTTCTAGCCTTGGCCTTGGGGCCTAAGGGTGCATTCAGCCTGGGTGTGCTTACCTGCCACTCACCTCTCTATCTAGTTGTCGAGTCTAGGGAAGGGCAGAGGGTGGGTCCTGGCCACTGGGTGCCACTGTGGGAGCCGGGGCACCTGTCATTCTTTCTGAGTAGGTGGGCCTGTATCCAGAGCAGGGTCTAGGGGCTCCTGCTCCCGGCTCATCTCAGTGGCCTGAAGCATTCAAAACTCTAGCCAGCCCTCTTGCGGTCGCACTAGTG
>ENSMUSG00000042529.266|Kcnj12
GCTTCGATATCCGCATGCTATGACTGTTCTAGCCTTGGCCTTGGGGCCTAAGGGTGCATTCAGCCTGGGTGTGCTTACCTGCCACTCACCTCTCTATCTAGTTGTCGAGTCTAGGGAAGGGCAGAGGGTGGGTCCTGGCCACTGGGTGCCACTGTGGGAGCCGGGGCACCTGTCATTCTTTCTGAGTAGGTGGGCCTGTATCCAGAGCAGGGTCTAGGGGCTCCTGCTCCCGGCTCATCTCAGTGGCCTGAAGCATTCAAAACTCTAGCCAGCCCCATCCCTCTTGCGGTCGCACTAGTG
>ENSMUSG00000042529.267|Kcnj12
GCTTCGATATCCGCATGCTATTCTAGCCTTGGCCTTGGGGCCTAAGGGTGCATTCAGCCTGGGTGTGCTTACCTGCCACTCACCTCTCTATCTAGTTGTCGAGTCTAGGGAAGGGCAGAGGGTGGGTCCTGGCCACTGGGTGCCACTGTGGGAGCCGGGGCACCTGTCATTCTTTCTGAGTAGGTGGGCCTGTATCCAGAGCAGGGTCTAGGGGCTCCTGCTCCCGGCTCATCTCAGTGGCCTGAAGCATTCAAAACTCTAGCCAGCCCCATCCTCCTCCCTCTTGCGGTCGCACTAGTG
>ENSMUSG00000042529.268|Kcnj12
GCTTCGATATCCGCATGCTACCTTGGCCTTGGGGCCTAAGGGTGCATTCAGCCTGGGTGTGCTTACCTGCCACTCACCTCTCTATCTAGTTGTCGAGTCTAGGGAAGGGCAGAGGGTGGGTCCTGGCCACTGGGTGCCACTGTGGGAGCCGGGGCACCTGTCATTCTTTCTGAGTAGGTGGGCCTGTATCCAGAGCAGGGTCTAGGGGCTCCTGCTCCCGGCTCATCTCAGTGGCCTGAAGCATTCAAAACTCTAGCCAGCCCCATCCTCCTCCCTGCCACTCTTGCGGTCGCACTAGTG
>ENSMUSG00000042529.269|Kcnj12
GCTTCGATATCCGCATGCTACCTTGGGGCCTAAGGGTGCATTCAGCCTGGGTGTGCTTACCTGCCACTCACCTCTCTATCTAGTTGTCGAGTCTAGGGAAGGGCAGAGGGTGGGTCCTGGCCACTGGGTGCCACTGTGGGAGCCGGGGCACCTGTCATTCTTTCTGAGTAGGTGGGCCTGTATCCAGAGCAGGGTCTAGGGGCTCCTGCTCCCGGCTCATCTCAGTGGCCTGAAGCATTCAAAACTCTAGCCAGCCCCATCCTCCTCCCTGCCAGAATGGCTCTTGCGGTCGCACTAGTG
>ENSMUSG00000042529.270|Kcnj12
GCTTCGATATCCGCATGCTAGGCCTAAGGGTGCATTCAGCCTGGGTGTGCTTACCTGCCACTCACCTCTCTATCTAGTTGTCGAGTCTAGGGAAGGGCAGAGGGTGGGTCCTGGCCACTGGGTGCCACTGTGGGAGCCGGGGCACCTGTCATTCTTTCTGAGTAGGTGGGCCTGTATCCAGAGCAGGGTCTAGGGGCTCCTGCTCCCGGCTCATCTCAGTGGCCTGAAGCATTCAAAACTCTAGCCAGCCCCATCCTCCTCCCTGCCAGAATGGTCCAGTCTCTTGCGGTCGCACTAGTG
>ENSMUSG00000042529.271|Kcnj12
GCTTCGATATCCGCATGCTAAGGGTGCATTCAGCCTGGGTGTGCTTACCTGCCACTCACCTCTCTATCTAGTTGTCGAGTCTAGGGAAGGGCAGAGGGTGGGTCCTGGCCACTGGGTGCCACTGTGGGAGCCGGGGCACCTGTCATTCTTTCTGAGTAGGTGGGCCTGTATCCAGAGCAGGGTCTAGGGGCTCCTGCTCCCGGCTCATCTCAGTGGCCTGAAGCATTCAAAACTCTAGCCAGCCCCATCCTCCTCCCTGCCAGAATGGTCCAGTCCCTGGCTCTTGCGGTCGCACTAGTG
>ENSMUSG00000042529.272|Kcnj12
GCTTCGATATCCGCATGCTACATTCAGCCTGGGTGTGCTTACCTGCCACTCACCTCTCTATCTAGTTGTCGAGTCTAGGGAAGGGCAGAGGGTGGGTCCTGGCCACTGGGTGCCACTGTGGGAGCCGGGGCACCTGTCATTCTTTCTGAGTAGGTGGGCCTGTATCCAGAGCAGGGTCTAGGGGCTCCTGCTCCCGGCTCATCTCAGTGGCCTGAAGCATTCAAAACTCTAGCCAGCCCCATCCTCCTCCCTGCCAGAATGGTCCAGTCCCTGGGCCCTGCTCTTGCGGTCGCACTAGTG
>ENSMUSG00000042529.273|Kcnj12
GCTTCGATATCCGCATGCTAGCCTGGGTGTGCTTACCTGCCACTCACCTCTCTATCTAGTTGTCGAGTCTAGGGAAGGGCAGAGGGTGGGTCCTGGCCACTGGGTGCCACTGTGGGAGCCGGGGCACCTGTCATTCTTTCTGAGTAGGTGGGCCTGTATCCAGAGCAGGGTCTAGGGGCTCCTGCTCCCGGCTCATCTCAGTGGCCTGAAGCATTCAAAACTCTAGCCAGCCCCATCCTCCTCCCTGCCAGAATGGTCCAGTCCCTGGGCCCTGCTGGAGCTCTTGCGGTCGCACTAGTG
>ENSMUSG00000042529.274|Kcnj12
GCTTCGATATCCGCATGCTAGTGTGCTTACCTGCCACTCACCTCTCTATCTAGTTGTCGAGTCTAGGGAAGGGCAGAGGGTGGGTCCTGGCCACTGGGTGCCACTGTGGGAGCCGGGGCACCTGTCATTCTTTCTGAGTAGGTGGGCCTGTATCCAGAGCAGGGTCTAGGGGCTCCTGCTCCCGGCTCATCTCAGTGGCCTGAAGCATTCAAAACTCTAGCCAGCCCCATCCTCCTCCCTGCCAGAATGGTCCAGTCCCTGGGCCCTGCTGGAGAGCAGCCTCTTGCGGTCGCACTAGTG
>ENSMUSG00000042529.275|Kcnj12
GCTTCGATATCCGCATGCTATTACCTGCCACTCACCTCTCTATCTAGTTGTCGAGTCTAGGGAAGGGCAGAGGGTGGGTCCTGGCCACTGGGTGCCACTGTGGGAGCCGGGGCACCTGTCATTCTTTCTGAGTAGGTGGGCCTGTATCCAGAGCAGGGTCTAGGGGCTCCTGCTCCCGGCTCATCTCAGTGGCCTGAAGCATTCAAAACTCTAGCCAGCCCCATCCTCCTCCCTGCCAGAATGGTCCAGTCCCTGGGCCCTGCTGGAGAGCAGCTCAAACCTCTTGCGGTCGCACTAGTG
>ENSMUSG00000042529.276|Kcnj12
GCTTCGATATCCGCATGCTAGCCACTCACCTCTCTATCTAGTTGTCGAGTCTAGGGAAGGGCAGAGGGTGGGTCCTGGCCACTGGGTGCCACTGTGGGAGCCGGGGCACCTGTCATTCTTTCTGAGTAGGTGGGCCTGTATCCAGAGCAGGGTCTAGGGGCTCCTGCTCCCGGCTCATCTCAGTGGCCTGAAGCATTCAAAACTCTAGCCAGCCCCATCCTCCTCCCTGCCAGAATGGTCCAGTCCCTGGGCCCTGCTGGAGAGCAGCTCAAACTGCCTTCTCTTGCGGTCGCACTAGTG
>ENSMUSG00000042529.277|Kcnj12
GCTTCGATATCCGCATGCTACACCTCTCTATCTAGTTGTCGAGTCTAGGGAAGGGCAGAGGGTGGGTCCTGGCCACTGGGTGCCACTGTGGGAGCCGGGGCACCTGTCATTCTTTCTGAGTAGGTGGGCCTGTATCCAGAGCAGGGTCTAGGGGCTCCTGCTCCCGGCTCATCTCAGTGGCCTGAAGCATTCAAAACTCTAGCCAGCCCCATCCTCCTCCCTGCCAGAATGGTCCAGTCCCTGGGCCCTGCTGGAGAGCAGCTCAAACTGCCTTTCATCTCTCTTGCGGTCGCACTAGTG
>ENSMUSG00000042529.278|Kcnj12
GCTTCGATATCCGCATGCTATCTATCTAGTTGTCGAGTCTAGGGAAGGGCAGAGGGTGGGTCCTGGCCACTGGGTGCCACTGTGGGAGCCGGGGCACCTGTCATTCTTTCTGAGTAGGTGGGCCTGTATCCAGAGCAGGGTCTAGGGGCTCCTGCTCCCGGCTCATCTCAGTGGCCTGAAGCATTCAAAACTCTAGCCAGCCCCATCCTCCTCCCTGCCAGAATGGTCCAGTCCCTGGGCCCTGCTGGAGAGCAGCTCAAACTGCCTTTCATCTCTGCCACTCTTGCGGTCGCACTAGTG
>ENSMUSG00000042529.279|Kcnj12
GCTTCGATATCCGCATGCTATAGTTGTCGAGTCTAGGGAAGGGCAGAGGGTGGGTCCTGGCCACTGGGTGCCACTGTGGGAGCCGGGGCACCTGTCATTCTTTCTGAGTAGGTGGGCCTGTATCCAGAGCAGGGTCTAGGGGCTCCTGCTCCCGGCTCATCTCAGTGGCCTGAAGCATTCAAAACTCTAGCCAGCCCCATCCTCCTCCCTGCCAGAATGGTCCAGTCCCTGGGCCCTGCTGGAGAGCAGCTCAAACTGCCTTTCATCTCTGCCAAAGGCACTCTTGCGGTCGCACTAGTG
>ENSMUSG00000042529.280|Kcnj12
GCTTCGATATCCGCATGCTATCGAGTCTAGGGAAGGGCAGAGGGTGGGTCCTGGCCACTGGGTGCCACTGTGGGAGCCGGGGCACCTGTCATTCTTTCTGAGTAGGTGGGCCTGTATCCAGAGCAGGGTCTAGGGGCTCCTGCTCCCGGCTCATCTCAGTGGCCTGAAGCATTCAAAACTCTAGCCAGCCCCATCCTCCTCCCTGCCAGAATGGTCCAGTCCCTGGGCCCTGCTGGAGAGCAGCTCAAACTGCCTTTCATCTCTGCCAAAGGCAGGCAGACTCTTGCGGTCGCACTAGTG
>ENSMUSG00000042529.281|Kcnj12
GCTTCGATATCCGCATGCTACTAGGGAAGGGCAGAGGGTGGGTCCTGGCCACTGGGTGCCACTGTGGGAGCCGGGGCACCTGTCATTCTTTCTGAGTAGGTGGGCCTGTATCCAGAGCAGGGTCTAGGGGCTCCTGCTCCCGGCTCATCTCAGTGGCCTGAAGCATTCAAAACTCTAGCCAGCCCCATCCTCCTCCCTGCCAGAATGGTCCAGTCCCTGGGCCCTGCTGGAGAGCAGCTCAAACTGCCTTTCATCTCTGCCAAAGGCAGGCAGATGCTGTCTCTTGCGGTCGCACTAGTG
>ENSMUSG00000042529.282|Kcnj12
GCTTCGATATCCGCATGCTAAAGGGCAGAGGGTGGGTCCTGGCCACTGGGTGCCACTGTGGGAGCCGGGGCACCTGTCATTCTTTCTGAGTAGGTGGGCCTGTATCCAGAGCAGGGTCTAGGGGCTCCTGCTCCCGGCTCATCTCAGTGGCCTGAAGCATTCAAAACTCTAGCCAGCCCCATCCTCCTCCCTGCCAGAATGGTCCAGTCCCTGGGCCCTGCTGGAGAGCAGCTCAAACTGCCTTTCATCTCTGCCAAAGGCAGGCAGATGCTGTATTTTCCTCTTGCGGTCGCACTAGTG
>ENSMUSG00000042529.283|Kcnj12
GCTTCGATATCCGCATGCTAAGAGGGTGGGTCCTGGCCACTGGGTGCCACTGTGGGAGCCGGGGCACCTGTCATTCTTTCTGAGTAGGTGGGCCTGTATCCAGAGCAGGGTCTAGGGGCTCCTGCTCCCGGCTCATCTCAGTGGCCTGAAGCATTCAAAACTCTAGCCAGCCCCATCCTCCTCCCTGCCAGAATGGTCCAGTCCCTGGGCCCTGCTGGAGAGCAGCTCAAACTGCCTTTCATCTCTGCCAAAGGCAGGCAGATGCTGTATTTTCAAATTCCTCTTGCGGTCGCACTAGTG
>ENSMUSG00000042529.284|Kcnj12
GCTTCGATATCCGCATGCTATGGGTCCTGGCCACTGGGTGCCACTGTGGGAGCCGGGGCACCTGTCATTCTTTCTGAGTAGGTGGGCCTGTATCCAGAGCAGGGTCTAGGGGCTCCTGCTCCCGGCTCATCTCAGTGGCCTGAAGCATTCAAAACTCTAGCCAGCCCCATCCTCCTCCCTGCCAGAATGGTCCAGTCCCTGGGCCCTGCTGGAGAGCAGCTCAAACTGCCTTTCATCTCTGCCAAAGGCAGGCAGATGCTGTATTTTCAAATTCTCCTGCCTCTTGCGGTCGCACTAGTG
>ENSMUSG00000042529.285|Kcnj12
GCTTCGATATCCGCATGCTACTGGCCACTGGGTGCCACTGTGGGAGCCGGGGCACCTGTCATTCTTTCTGAGTAGGTGGGCCTGTATCCAGAGCAGGGTCTAGGGGCTCCTGCTCCCGGCTCATCTCAGTGGCCTGAAGCATTCAAAACTCTAGCCAGCCCCATCCTCCTCCCTGCCAGAATGGTCCAGTCCCTGGGCCCTGCTGGAGAGCAGCTCAAACTGCCTTTCATCTCTGCCAAAGGCAGGCAGATGCTGTATTTTCAAATTCTCCTGCCCTCTTCTCTTGCGGTCGCACTAGTG
>ENSMUSG00000042529.286|Kcnj12
GCTTCGATATCCGCATGCTAACTGGGTGCCACTGTGGGAGCCGGGGCACCTGTCATTCTTTCTGAGTAGGTGGGCCTGTATCCAGAGCAGGGTCTAGGGGCTCCTGCTCCCGGCTCATCTCAGTGGCCTGAAGCATTCAAAACTCTAGCCAGCCCCATCCTCCTCCCTGCCAGAATGGTCCAGTCCCTGGGCCCTGCTGGAGAGCAGCTCAAACTGCCTTTCATCTCTGCCAAAGGCAGGCAGATGCTGTATTTTCAAATTCTCCTGCCCTCTTTTCCCCCTCTTGCGGTCGCACTAGTG
>ENSMUSG00000042529.287|Kcnj12
GCTTCGATATCCGCATGCTATGCCACTGTGGGAGCCGGGGCACCTGTCATTCTTTCTGAGTAGGTGGGCCTGTATCCAGAGCAGGGTCTAGGGGCTCCTGCTCCCGGCTCATCTCAGTGGCCTGAAGCATTCAAAACTCTAGCCAGCCCCATCCTCCTCCCTGCCAGAATGGTCCAGTCCCTGGGCCCTGCTGGAGAGCAGCTCAAACTGCCTTTCATCTCTGCCAAAGGCAGGCAGATGCTGTATTTTCAAATTCTCCTGCCCTCTTTTCCCCTTTTTCCTCTTGCGGTCGCACTAGTG
>ENSMUSG00000042529.288|Kcnj12
GCTTCGATATCCGCATGCTATGTGGGAGCCGGGGCACCTGTCATTCTTTCTGAGTAGGTGGGCCTGTATCCAGAGCAGGGTCTAGGGGCTCCTGCTCCCGGCTCATCTCAGTGGCCTGAAGCATTCAAAACTCTAGCCAGCCCCATCCTCCTCCCTGCCAGAATGGTCCAGTCCCTGGGCCCTGCTGGAGAGCAGCTCAAACTGCCTTTCATCTCTGCCAAAGGCAGGCAGATGCTGTATTTTCAAATTCTCCTGCCCTCTTTTCCCCTTTTTCCCTGTACTCTTGCGGTCGCACTAGTG
>ENSMUSG00000042529.289|Kcnj12
GCTTCGATATCCGCATGCTAAGCCGGGGCACCTGTCATTCTTTCTGAGTAGGTGGGCCTGTATCCAGAGCAGGGTCTAGGGGCTCCTGCTCCCGGCTCATCTCAGTGGCCTGAAGCATTCAAAACTCTAGCCAGCCCCATCCTCCTCCCTGCCAGAATGGTCCAGTCCCTGGGCCCTGCTGGAGAGCAGCTCAAACTGCCTTTCATCTCTGCCAAAGGCAGGCAGATGCTGTATTTTCAAATTCTCCTGCCCTCTTTTCCCCTTTTTCCCTGTATTTATTCTCTTGCGGTCGCACTAGTG
>ENSMUSG00000042529.290|Kcnj12
GCTTCGATATCCGCATGCTAGGCACCTGTCATTCTTTCTGAGTAGGTGGGCCTGTATCCAGAGCAGGGTCTAGGGGCTCCTGCTCCCGGCTCATCTCAGTGGCCTGAAGCATTCAAAACTCTAGCCAGCCCCATCCTCCTCCCTGCCAGAATGGTCCAGTCCCTGGGCCCTGCTGGAGAGCAGCTCAAACTGCCTTTCATCTCTGCCAAAGGCAGGCAGATGCTGTATTTTCAAATTCTCCTGCCCTCTTTTCCCCTTTTTCCCTGTATTTATTTATTGCCTCTTGCGGTCGCACTAGTG
>ENSMUSG00000042529.291|Kcnj12
GCTTCGATATCCGCATGCTATGTCATTCTTTCTGAGTAGGTGGGCCTGTATCCAGAGCAGGGTCTAGGGGCTCCTGCTCCCGGCTCATCTCAGTGGCCTGAAGCATTCAAAACTCTAGCCAGCCCCATCCTCCTCCCTGCCAGAATGGTCCAGTCCCTGGGCCCTGCTGGAGAGCAGCTCAAACTGCCTTTCATCTCTGCCAAAGGCAGGCAGATGCTGTATTTTCAAATTCTCCTGCCCTCTTTTCCCCTTTTTCCCTGTATTTATTTATTGCTTGTGCCTCTTGCGGTCGCACTAGTG
>ENSMUSG00000042529.292|Kcnj12
GCTTCGATATCCGCATGCTATCTTTCTGAGTAGGTGGGCCTGTATCCAGAGCAGGGTCTAGGGGCTCCTGCTCCCGGCTCATCTCAGTGGCCTGAAGCATTCAAAACTCTAGCCAGCCCCATCCTCCTCCCTGCCAGAATGGTCCAGTCCCTGGGCCCTGCTGGAGAGCAGCTCAAACTGCCTTTCATCTCTGCCAAAGGCAGGCAGATGCTGTATTTTCAAATTCTCCTGCCCTCTTTTCCCCTTTTTCCCTGTATTTATTTATTGCTTGTGCTAAAGACTCTTGCGGTCGCACTAGTG
>ENSMUSG00000042529.293|Kcnj12
GCTTCGATATCCGCATGCTATGAGTAGGTGGGCCTGTATCCAGAGCAGGGTCTAGGGGCTCCTGCTCCCGGCTCATCTCAGTGGCCTGAAGCATTCAAAACTCTAGCCAGCCCCATCCTCCTCCCTGCCAGAATGGTCCAGTCCCTGGGCCCTGCTGGAGAGCAGCTCAAACTGCCTTTCATCTCTGCCAAAGGCAGGCAGATGCTGTATTTTCAAATTCTCCTGCCCTCTTTTCCCCTTTTTCCCTGTATTTATTTATTGCTTGTGCTAAAGACCAAACCTCTTGCGGTCGCACTAGTG
>ENSMUSG00000042529.294|Kcnj12
GCTTCGATATCCGCATGCTAGGTGGGCCTGTATCCAGAGCAGGGTCTAGGGGCTCCTGCTCCCGGCTCATCTCAGTGGCCTGAAGCATTCAAAACTCTAGCCAGCCCCATCCTCCTCCCTGCCAGAATGGTCCAGTCCCTGGGCCCTGCTGGAGAGCAGCTCAAACTGCCTTTCATCTCTGCCAAAGGCAGGCAGATGCTGTATTTTCAAATTCTCCTGCCCTCTTTTCCCCTTTTTCCCTGTATTTATTTATTGCTTGTGCTAAAGACCAAACTAGCCGCTCTTGCGGTCGCACTAGTG
>ENSMUSG00000042529.295|Kcnj12
GCTTCGATATCCGCATGCTACCTGTATCCAGAGCAGGGTCTAGGGGCTCCTGCTCCCGGCTCATCTCAGTGGCCTGAAGCATTCAAAACTCTAGCCAGCCCCATCCTCCTCCCTGCCAGAATGGTCCAGTCCCTGGGCCCTGCTGGAGAGCAGCTCAAACTGCCTTTCATCTCTGCCAAAGGCAGGCAGATGCTGTATTTTCAAATTCTCCTGCCCTCTTTTCCCCTTTTTCCCTGTATTTATTTATTGCTTGTGCTAAAGACCAAACTAGCCGCCCCCTCTCTTGCGGTCGCACTAGTG
>ENSMUSG00000042529.296|Kcnj12
GCTTCGATATCCGCATGCTATCCAGAGCAGGGTCTAGGGGCTCCTGCTCCCGGCTCATCTCAGTGGCCTGAAGCATTCAAAACTCTAGCCAGCCCCATCCTCCTCCCTGCCAGAATGGTCCAGTCCCTGGGCCCTGCTGGAGAGCAGCTCAAACTGCCTTTCATCTCTGCCAAAGGCAGGCAGATGCTGTATTTTCAAATTCTCCTGCCCTCTTTTCCCCTTTTTCCCTGTATTTATTTATTGCTTGTGCTAAAGACCAAACTAGCCGCCCCCTTTAGTGCTCTTGCGGTCGCACTAGTG
>ENSMUSG00000042529.297|Kcnj12
GCTTCGATATCCGCATGCTAGCAGGGTCTAGGGGCTCCTGCTCCCGGCTCATCTCAGTGGCCTGAAGCATTCAAAACTCTAGCCAGCCCCATCCTCCTCCCTGCCAGAATGGTCCAGTCCCTGGGCCCTGCTGGAGAGCAGCTCAAACTGCCTTTCATCTCTGCCAAAGGCAGGCAGATGCTGTATTTTCAAATTCTCCTGCCCTCTTTTCCCCTTTTTCCCTGTATTTATTTATTGCTTGTGCTAAAGACCAAACTAGCCGCCCCCTTTAGTGCACCCACTCTTGCGGTCGCACTAGTG
>ENSMUSG00000042529.298|Kcnj12
GCTTCGATATCCGCATGCTATCTAGGGGCTCCTGCTCCCGGCTCATCTCAGTGGCCTGAAGCATTCAAAACTCTAGCCAGCCCCATCCTCCTCCCTGCCAGAATGGTCCAGTCCCTGGGCCCTGCTGGAGAGCAGCTCAAACTGCCTTTCATCTCTGCCAAAGGCAGGCAGATGCTGTATTTTCAAATTCTCCTGCCCTCTTTTCCCCTTTTTCCCTGTATTTATTTATTGCTTGTGCTAAAGACCAAACTAGCCGCCCCCTTTAGTGCACCCAATGGAGCTCTTGCGGTCGCACTAGTG
>ENSMUSG00000042529.299|Kcnj12
GCTTCGATATCCGCATGCTAGGCTCCTGCTCCCGGCTCATCTCAGTGGCCTGAAGCATTCAAAACTCTAGCCAGCCCCATCCTCCTCCCTGCCAGAATGGTCCAGTCCCTGGGCCCTGCTGGAGAGCAGCTCAAACTGCCTTTCATCTCTGCCAAAGGCAGGCAGATGCTGTATTTTCAAATTCTCCTGCCCTCTTTTCCCCTTTTTCCCTGTATTTATTTATTGCTTGTGCTAAAGACCAAACTAGCCGCCCCCTTTAGTGCACCCAATGGAGGAAGCCCTCTTGCGGTCGCACTAGTG
>ENSMUSG00000042529.300|Kcnj12
GCTTCGATATCCGCATGCTATGCTCCCGGCTCATCTCAGTGGCCTGAAGCATTCAAAACTCTAGCCAGCCCCATCCTCCTCCCTGCCAGAATGGTCCAGTCCCTGGGCCCTGCTGGAGAGCAGCTCAAACTGCCTTTCATCTCTGCCAAAGGCAGGCAGATGCTGTATTTTCAAATTCTCCTGCCCTCTTTTCCCCTTTTTCCCTGTATTTATTTATTGCTTGTGCTAAAGACCAAACTAGCCGCCCCCTTTAGTGCACCCAATGGAGGAAGCCACTGAGCTCTTGCGGTCGCACTAGTG
>ENSMUSG00000042529.301|Kcnj12
GCTTCGATATCCGCATGCTACGGCTCATCTCAGTGGCCTGAAGCATTCAAAACTCTAGCCAGCCCCATCCTCCTCCCTGCCAGAATGGTCCAGTCCCTGGGCCCTGCTGGAGAGCAGCTCAAACTGCCTTTCATCTCTGCCAAAGGCAGGCAGATGCTGTATTTTCAAATTCTCCTGCCCTCTTTTCCCCTTTTTCCCTGTATTTATTTATTGCTTGTGCTAAAGACCAAACTAGCCGCCCCCTTTAGTGCACCCAATGGAGGAAGCCACTGAGGGGGGACTCTTGCGGTCGCACTAGTG
>ENSMUSG00000042529.302|Kcnj12
GCTTCGATATCCGCATGCTAATCTCAGTGGCCTGAAGCATTCAAAACTCTAGCCAGCCCCATCCTCCTCCCTGCCAGAATGGTCCAGTCCCTGGGCCCTGCTGGAGAGCAGCTCAAACTGCCTTTCATCTCTGCCAAAGGCAGGCAGATGCTGTATTTTCAAATTCTCCTGCCCTCTTTTCCCCTTTTTCCCTGTATTTATTTATTGCTTGTGCTAAAGACCAAACTAGCCGCCCCCTTTAGTGCACCCAATGGAGGAAGCCACTGAGGGGGGAGCCGTGCTCTTGCGGTCGCACTAGTG
>ENSMUSG00000042529.303|Kcnj12
GCTTCGATATCCGCATGCTAGTGGCCTGAAGCATTCAAAACTCTAGCCAGCCCCATCCTCCTCCCTGCCAGAATGGTCCAGTCCCTGGGCCCTGCTGGAGAGCAGCTCAAACTGCCTTTCATCTCTGCCAAAGGCAGGCAGATGCTGTATTTTCAAATTCTCCTGCCCTCTTTTCCCCTTTTTCCCTGTATTTATTTATTGCTTGTGCTAAAGACCAAACTAGCCGCCCCCTTTAGTGCACCCAATGGAGGAAGCCACTGAGGGGGGAGCCGTGTGCCTGCTCTTGCGGTCGCACTAGTG
>ENSMUSG00000042529.304|Kcnj12
GCTTCGATATCCGCATGCTATGAAGCATTCAAAACTCTAGCCAGCCCCATCCTCCTCCCTGCCAGAATGGTCCAGTCCCTGGGCCCTGCTGGAGAGCAGCTCAAACTGCCTTTCATCTCTGCCAAAGGCAGGCAGATGCTGTATTTTCAAATTCTCCTGCCCTCTTTTCCCCTTTTTCCCTGTATTTATTTATTGCTTGTGCTAAAGACCAAACTAGCCGCCCCCTTTAGTGCACCCAATGGAGGAAGCCACTGAGGGGGGAGCCGTGTGCCTGTGCCAGCTCTTGCGGTCGCACTAGTG
>ENSMUSG00000042529.305|Kcnj12
GCTTCGATATCCGCATGCTAATTCAAAACTCTAGCCAGCCCCATCCTCCTCCCTGCCAGAATGGTCCAGTCCCTGGGCCCTGCTGGAGAGCAGCTCAAACTGCCTTTCATCTCTGCCAAAGGCAGGCAGATGCTGTATTTTCAAATTCTCCTGCCCTCTTTTCCCCTTTTTCCCTGTATTTATTTATTGCTTGTGCTAAAGACCAAACTAGCCGCCCCCTTTAGTGCACCCAATGGAGGAAGCCACTGAGGGGGGAGCCGTGTGCCTGTGCCAGGCAGGACTCTTGCGGTCGCACTAGTG
>ENSMUSG00000042529.306|Kcnj12
GCTTCGATATCCGCATGCTAAACTCTAGCCAGCCCCATCCTCCTCCCTGCCAGAATGGTCCAGTCCCTGGGCCCTGCTGGAGAGCAGCTCAAACTGCCTTTCATCTCTGCCAAAGGCAGGCAGATGCTGTATTTTCAAATTCTCCTGCCCTCTTTTCCCCTTTTTCCCTGTATTTATTTATTGCTTGTGCTAAAGACCAAACTAGCCGCCCCCTTTAGTGCACCCAATGGAGGAAGCCACTGAGGGGGGAGCCGTGTGCCTGTGCCAGGCAGGAAAGCTTCTCTTGCGGTCGCACTAGTG
>ENSMUSG00000042529.307|Kcnj12
GCTTCGATATCCGCATGCTAAGCCAGCCCCATCCTCCTCCCTGCCAGAATGGTCCAGTCCCTGGGCCCTGCTGGAGAGCAGCTCAAACTGCCTTTCATCTCTGCCAAAGGCAGGCAGATGCTGTATTTTCAAATTCTCCTGCCCTCTTTTCCCCTTTTTCCCTGTATTTATTTATTGCTTGTGCTAAAGACCAAACTAGCCGCCCCCTTTAGTGCACCCAATGGAGGAAGCCACTGAGGGGGGAGCCGTGTGCCTGTGCCAGGCAGGAAAGCTTGGCCCCCTCTTGCGGTCGCACTAGTG
>ENSMUSG00000042529.308|Kcnj12
GCTTCGATATCCGCATGCTACCCCATCCTCCTCCCTGCCAGAATGGTCCAGTCCCTGGGCCCTGCTGGAGAGCAGCTCAAACTGCCTTTCATCTCTGCCAAAGGCAGGCAGATGCTGTATTTTCAAATTCTCCTGCCCTCTTTTCCCCTTTTTCCCTGTATTTATTTATTGCTTGTGCTAAAGACCAAACTAGCCGCCCCCTTTAGTGCACCCAATGGAGGAAGCCACTGAGGGGGGAGCCGTGTGCCTGTGCCAGGCAGGAAAGCTTGGCCCCTGGGAACTCTTGCGGTCGCACTAGTG
>ENSMUSG00000042529.309|Kcnj12
GCTTCGATATCCGCATGCTACCTCCTCCCTGCCAGAATGGTCCAGTCCCTGGGCCCTGCTGGAGAGCAGCTCAAACTGCCTTTCATCTCTGCCAAAGGCAGGCAGATGCTGTATTTTCAAATTCTCCTGCCCTCTTTTCCCCTTTTTCCCTGTATTTATTTATTGCTTGTGCTAAAGACCAAACTAGCCGCCCCCTTTAGTGCACCCAATGGAGGAAGCCACTGAGGGGGGAGCCGTGTGCCTGTGCCAGGCAGGAAAGCTTGGCCCCTGGGAAGTGTGTCTCTTGCGGTCGCACTAGTG
>ENSMUSG00000042529.310|Kcnj12
GCTTCGATATCCGCATGCTACCCTGCCAGAATGGTCCAGTCCCTGGGCCCTGCTGGAGAGCAGCTCAAACTGCCTTTCATCTCTGCCAAAGGCAGGCAGATGCTGTATTTTCAAATTCTCCTGCCCTCTTTTCCCCTTTTTCCCTGTATTTATTTATTGCTTGTGCTAAAGACCAAACTAGCCGCCCCCTTTAGTGCACCCAATGGAGGAAGCCACTGAGGGGGGAGCCGTGTGCCTGTGCCAGGCAGGAAAGCTTGGCCCCTGGGAAGTGTGTGAGAAGCTCTTGCGGTCGCACTAGTG
>ENSMUSG00000042529.311|Kcnj12
GCTTCGATATCCGCATGCTACAGAATGGTCCAGTCCCTGGGCCCTGCTGGAGAGCAGCTCAAACTGCCTTTCATCTCTGCCAAAGGCAGGCAGATGCTGTATTTTCAAATTCTCCTGCCCTCTTTTCCCCTTTTTCCCTGTATTTATTTATTGCTTGTGCTAAAGACCAAACTAGCCGCCCCCTTTAGTGCACCCAATGGAGGAAGCCACTGAGGGGGGAGCCGTGTGCCTGTGCCAGGCAGGAAAGCTTGGCCCCTGGGAAGTGTGTGAGAAGGAAAACCTCTTGCGGTCGCACTAGTG
>ENSMUSG00000042529.312|Kcnj12
GCTTCGATATCCGCATGCTAGGTCCAGTCCCTGGGCCCTGCTGGAGAGCAGCTCAAACTGCCTTTCATCTCTGCCAAAGGCAGGCAGATGCTGTATTTTCAAATTCTCCTGCCCTCTTTTCCCCTTTTTCCCTGTATTTATTTATTGCTTGTGCTAAAGACCAAACTAGCCGCCCCCTTTAGTGCACCCAATGGAGGAAGCCACTGAGGGGGGAGCCGTGTGCCTGTGCCAGGCAGGAAAGCTTGGCCCCTGGGAAGTGTGTGAGAAGGAAAACCAGGGTCTCTTGCGGTCGCACTAGTG
>ENSMUSG00000042529.313|Kcnj12
GCTTCGATATCCGCATGCTAGTCCCTGGGCCCTGCTGGAGAGCAGCTCAAACTGCCTTTCATCTCTGCCAAAGGCAGGCAGATGCTGTATTTTCAAATTCTCCTGCCCTCTTTTCCCCTTTTTCCCTGTATTTATTTATTGCTTGTGCTAAAGACCAAACTAGCCGCCCCCTTTAGTGCACCCAATGGAGGAAGCCACTGAGGGGGGAGCCGTGTGCCTGTGCCAGGCAGGAAAGCTTGGCCCCTGGGAAGTGTGTGAGAAGGAAAACCAGGGTGTGTGTCTCTTGCGGTCGCACTAGTG
>ENSMUSG00000042529.314|Kcnj12
GCTTCGATATCCGCATGCTAGGGCCCTGCTGGAGAGCAGCTCAAACTGCCTTTCATCTCTGCCAAAGGCAGGCAGATGCTGTATTTTCAAATTCTCCTGCCCTCTTTTCCCCTTTTTCCCTGTATTTATTTATTGCTTGTGCTAAAGACCAAACTAGCCGCCCCCTTTAGTGCACCCAATGGAGGAAGCCACTGAGGGGGGAGCCGTGTGCCTGTGCCAGGCAGGAAAGCTTGGCCCCTGGGAAGTGTGTGAGAAGGAAAACCAGGGTGTGTGTGCACGCCTCTTGCGGTCGCACTAGTG
>ENSMUSG00000042529.315|Kcnj12
GCTTCGATATCCGCATGCTATGCTGGAGAGCAGCTCAAACTGCCTTTCATCTCTGCCAAAGGCAGGCAGATGCTGTATTTTCAAATTCTCCTGCCCTCTTTTCCCCTTTTTCCCTGTATTTATTTATTGCTTGTGCTAAAGACCAAACTAGCCGCCCCCTTTAGTGCACCCAATGGAGGAAGCCACTGAGGGGGGAGCCGTGTGCCTGTGCCAGGCAGGAAAGCTTGGCCCCTGGGAAGTGTGTGAGAAGGAAAACCAGGGTGTGTGTGCACGCATGTGCCTCTTGCGGTCGCACTAGTG
>ENSMUSG00000042529.316|Kcnj12
GCTTCGATATCCGCATGCTAAGAGCAGCTCAAACTGCCTTTCATCTCTGCCAAAGGCAGGCAGATGCTGTATTTTCAAATTCTCCTGCCCTCTTTTCCCCTTTTTCCCTGTATTTATTTATTGCTTGTGCTAAAGACCAAACTAGCCGCCCCCTTTAGTGCACCCAATGGAGGAAGCCACTGAGGGGGGAGCCGTGTGCCTGTGCCAGGCAGGAAAGCTTGGCCCCTGGGAAGTGTGTGAGAAGGAAAACCAGGGTGTGTGTGCACGCATGTGCAGACGTCTCTTGCGGTCGCACTAGTG
>ENSMUSG00000042529.317|Kcnj12
GCTTCGATATCCGCATGCTAGCTCAAACTGCCTTTCATCTCTGCCAAAGGCAGGCAGATGCTGTATTTTCAAATTCTCCTGCCCTCTTTTCCCCTTTTTCCCTGTATTTATTTATTGCTTGTGCTAAAGACCAAACTAGCCGCCCCCTTTAGTGCACCCAATGGAGGAAGCCACTGAGGGGGGAGCCGTGTGCCTGTGCCAGGCAGGAAAGCTTGGCCCCTGGGAAGTGTGTGAGAAGGAAAACCAGGGTGTGTGTGCACGCATGTGCAGACGTGCTCACCTCTTGCGGTCGCACTAGTG
>ENSMUSG00000042529.318|Kcnj12
GCTTCGATATCCGCATGCTAACTGCCTTTCATCTCTGCCAAAGGCAGGCAGATGCTGTATTTTCAAATTCTCCTGCCCTCTTTTCCCCTTTTTCCCTGTATTTATTTATTGCTTGTGCTAAAGACCAAACTAGCCGCCCCCTTTAGTGCACCCAATGGAGGAAGCCACTGAGGGGGGAGCCGTGTGCCTGTGCCAGGCAGGAAAGCTTGGCCCCTGGGAAGTGTGTGAGAAGGAAAACCAGGGTGTGTGTGCACGCATGTGCAGACGTGCTCACACGATCCTCTTGCGGTCGCACTAGTG
>ENSMUSG00000042529.319|Kcnj12
GCTTCGATATCCGCATGCTATTTCATCTCTGCCAAAGGCAGGCAGATGCTGTATTTTCAAATTCTCCTGCCCTCTTTTCCCCTTTTTCCCTGTATTTATTTATTGCTTGTGCTAAAGACCAAACTAGCCGCCCCCTTTAGTGCACCCAATGGAGGAAGCCACTGAGGGGGGAGCCGTGTGCCTGTGCCAGGCAGGAAAGCTTGGCCCCTGGGAAGTGTGTGAGAAGGAAAACCAGGGTGTGTGTGCACGCATGTGCAGACGTGCTCACACGATCGTCTCCCTCTTGCGGTCGCACTAGTG
>ENSMUSG00000042529.320|Kcnj12
GCTTCGATATCCGCATGCTACTCTGCCAAAGGCAGGCAGATGCTGTATTTTCAAATTCTCCTGCCCTCTTTTCCCCTTTTTCCCTGTATTTATTTATTGCTTGTGCTAAAGACCAAACTAGCCGCCCCCTTTAGTGCACCCAATGGAGGAAGCCACTGAGGGGGGAGCCGTGTGCCTGTGCCAGGCAGGAAAGCTTGGCCCCTGGGAAGTGTGTGAGAAGGAAAACCAGGGTGTGTGTGCACGCATGTGCAGACGTGCTCACACGATCGTCTCCCTGTGTCTCTTGCGGTCGCACTAGTG
>ENSMUSG00000042529.321|Kcnj12
GCTTCGATATCCGCATGCTACAAAGGCAGGCAGATGCTGTATTTTCAAATTCTCCTGCCCTCTTTTCCCCTTTTTCCCTGTATTTATTTATTGCTTGTGCTAAAGACCAAACTAGCCGCCCCCTTTAGTGCACCCAATGGAGGAAGCCACTGAGGGGGGAGCCGTGTGCCTGTGCCAGGCAGGAAAGCTTGGCCCCTGGGAAGTGTGTGAGAAGGAAAACCAGGGTGTGTGTGCACGCATGTGCAGACGTGCTCACACGATCGTCTCCCTGTGTGGGAAACTCTTGCGGTCGCACTAGTG
>ENSMUSG00000042529.322|Kcnj12
GCTTCGATATCCGCATGCTACAGGCAGATGCTGTATTTTCAAATTCTCCTGCCCTCTTTTCCCCTTTTTCCCTGTATTTATTTATTGCTTGTGCTAAAGACCAAACTAGCCGCCCCCTTTAGTGCACCCAATGGAGGAAGCCACTGAGGGGGGAGCCGTGTGCCTGTGCCAGGCAGGAAAGCTTGGCCCCTGGGAAGTGTGTGAGAAGGAAAACCAGGGTGTGTGTGCACGCATGTGCAGACGTGCTCACACGATCGTCTCCCTGTGTGGGAAACTTGGTCTCTTGCGGTCGCACTAGTG
>ENSMUSG00000042529.323|Kcnj12
GCTTCGATATCCGCATGCTAGATGCTGTATTTTCAAATTCTCCTGCCCTCTTTTCCCCTTTTTCCCTGTATTTATTTATTGCTTGTGCTAAAGACCAAACTAGCCGCCCCCTTTAGTGCACCCAATGGAGGAAGCCACTGAGGGGGGAGCCGTGTGCCTGTGCCAGGCAGGAAAGCTTGGCCCCTGGGAAGTGTGTGAGAAGGAAAACCAGGGTGTGTGTGCACGCATGTGCAGACGTGCTCACACGATCGTCTCCCTGTGTGGGAAACTTGGTATGCAGCTCTTGCGGTCGCACTAGTG
>ENSMUSG00000042529.324|Kcnj12
GCTTCGATATCCGCATGCTAGTATTTTCAAATTCTCCTGCCCTCTTTTCCCCTTTTTCCCTGTATTTATTTATTGCTTGTGCTAAAGACCAAACTAGCCGCCCCCTTTAGTGCACCCAATGGAGGAAGCCACTGAGGGGGGAGCCGTGTGCCTGTGCCAGGCAGGAAAGCTTGGCCCCTGGGAAGTGTGTGAGAAGGAAAACCAGGGTGTGTGTGCACGCATGTGCAGACGTGCTCACACGATCGTCTCCCTGTGTGGGAAACTTGGTATGCAGGTATATCTCTTGCGGTCGCACTAGTG
>ENSMUSG00000042529.325|Kcnj12
GCTTCGATATCCGCATGCTATCAAATTCTCCTGCCCTCTTTTCCCCTTTTTCCCTGTATTTATTTATTGCTTGTGCTAAAGACCAAACTAGCCGCCCCCTTTAGTGCACCCAATGGAGGAAGCCACTGAGGGGGGAGCCGTGTGCCTGTGCCAGGCAGGAAAGCTTGGCCCCTGGGAAGTGTGTGAGAAGGAAAACCAGGGTGTGTGTGCACGCATGTGCAGACGTGCTCACACGATCGTCTCCCTGTGTGGGAAACTTGGTATGCAGGTATATGGTATACTCTTGCGGTCGCACTAGTG
>ENSMUSG00000042529.326|Kcnj12
GCTTCGATATCCGCATGCTATCTCCTGCCCTCTTTTCCCCTTTTTCCCTGTATTTATTTATTGCTTGTGCTAAAGACCAAACTAGCCGCCCCCTTTAGTGCACCCAATGGAGGAAGCCACTGAGGGGGGAGCCGTGTGCCTGTGCCAGGCAGGAAAGCTTGGCCCCTGGGAAGTGTGTGAGAAGGAAAACCAGGGTGTGTGTGCACGCATGTGCAGACGTGCTCACACGATCGTCTCCCTGTGTGGGAAACTTGGTATGCAGGTATATGGTATACACAGGCTCTTGCGGTCGCACTAGTG
>ENSMUSG00000042529.327|Kcnj12
GCTTCGATATCCGCATGCTAGCCCTCTTTTCCCCTTTTTCCCTGTATTTATTTATTGCTTGTGCTAAAGACCAAACTAGCCGCCCCCTTTAGTGCACCCAATGGAGGAAGCCACTGAGGGGGGAGCCGTGTGCCTGTGCCAGGCAGGAAAGCTTGGCCCCTGGGAAGTGTGTGAGAAGGAAAACCAGGGTGTGTGTGCACGCATGTGCAGACGTGCTCACACGATCGTCTCCCTGTGTGGGAAACTTGGTATGCAGGTATATGGTATACACAGGTGTTTACTCTTGCGGTCGCACTAGTG
>ENSMUSG00000042529.328|Kcnj12
GCTTCGATATCCGCATGCTATTTTCCCCTTTTTCCCTGTATTTATTTATTGCTTGTGCTAAAGACCAAACTAGCCGCCCCCTTTAGTGCACCCAATGGAGGAAGCCACTGAGGGGGGAGCCGTGTGCCTGTGCCAGGCAGGAAAGCTTGGCCCCTGGGAAGTGTGTGAGAAGGAAAACCAGGGTGTGTGTGCACGCATGTGCAGACGTGCTCACACGATCGTCTCCCTGTGTGGGAAACTTGGTATGCAGGTATATGGTATACACAGGTGTTTATATACACTCTTGCGGTCGCACTAGTG
>ENSMUSG00000042529.329|Kcnj12
GCTTCGATATCCGCATGCTACCTTTTTCCCTGTATTTATTTATTGCTTGTGCTAAAGACCAAACTAGCCGCCCCCTTTAGTGCACCCAATGGAGGAAGCCACTGAGGGGGGAGCCGTGTGCCTGTGCCAGGCAGGAAAGCTTGGCCCCTGGGAAGTGTGTGAGAAGGAAAACCAGGGTGTGTGTGCACGCATGTGCAGACGTGCTCACACGATCGTCTCCCTGTGTGGGAAACTTGGTATGCAGGTATATGGTATACACAGGTGTTTATATACAGGTAGTCTCTTGCGGTCGCACTAGTG
>ENSMUSG00000042529.330|Kcnj12
GCTTCGATATCCGCATGCTATCCCTGTATTTATTTATTGCTTGTGCTAAAGACCAAACTAGCCGCCCCCTTTAGTGCACCCAATGGAGGAAGCCACTGAGGGGGGAGCCGTGTGCCTGTGCCAGGCAGGAAAGCTTGGCCCCTGGGAAGTGTGTGAGAAGGAAAACCAGGGTGTGTGTGCACGCATGTGCAGACGTGCTCACACGATCGTCTCCCTGTGTGGGAAACTTGGTATGCAGGTATATGGTATACACAGGTGTTTATATACAGGTAGTCTATGTCTCTTGCGGTCGCACTAGTG
>ENSMUSG00000042529.331|Kcnj12
GCTTCGATATCCGCATGCTATATTTATTTATTGCTTGTGCTAAAGACCAAACTAGCCGCCCCCTTTAGTGCACCCAATGGAGGAAGCCACTGAGGGGGGAGCCGTGTGCCTGTGCCAGGCAGGAAAGCTTGGCCCCTGGGAAGTGTGTGAGAAGGAAAACCAGGGTGTGTGTGCACGCATGTGCAGACGTGCTCACACGATCGTCTCCCTGTGTGGGAAACTTGGTATGCAGGTATATGGTATACACAGGTGTTTATATACAGGTAGTCTATGTCTGACCCTCTTGCGGTCGCACTAGTG
>ENSMUSG00000042529.332|Kcnj12
GCTTCGATATCCGCATGCTATTTATTGCTTGTGCTAAAGACCAAACTAGCCGCCCCCTTTAGTGCACCCAATGGAGGAAGCCACTGAGGGGGGAGCCGTGTGCCTGTGCCAGGCAGGAAAGCTTGGCCCCTGGGAAGTGTGTGAGAAGGAAAACCAGGGTGTGTGTGCACGCATGTGCAGACGTGCTCACACGATCGTCTCCCTGTGTGGGAAACTTGGTATGCAGGTATATGGTATACACAGGTGTTTATATACAGGTAGTCTATGTCTGACCACAGGTCTCTTGCGGTCGCACTAGTG
>ENSMUSG00000042529.333|Kcnj12
GCTTCGATATCCGCATGCTAGCTTGTGCTAAAGACCAAACTAGCCGCCCCCTTTAGTGCACCCAATGGAGGAAGCCACTGAGGGGGGAGCCGTGTGCCTGTGCCAGGCAGGAAAGCTTGGCCCCTGGGAAGTGTGTGAGAAGGAAAACCAGGGTGTGTGTGCACGCATGTGCAGACGTGCTCACACGATCGTCTCCCTGTGTGGGAAACTTGGTATGCAGGTATATGGTATACACAGGTGTTTATATACAGGTAGTCTATGTCTGACCACAGGTATGTGTCTCTTGCGGTCGCACTAGTG
>ENSMUSG00000042529.334|Kcnj12
GCTTCGATATCCGCATGCTAGCTAAAGACCAAACTAGCCGCCCCCTTTAGTGCACCCAATGGAGGAAGCCACTGAGGGGGGAGCCGTGTGCCTGTGCCAGGCAGGAAAGCTTGGCCCCTGGGAAGTGTGTGAGAAGGAAAACCAGGGTGTGTGTGCACGCATGTGCAGACGTGCTCACACGATCGTCTCCCTGTGTGGGAAACTTGGTATGCAGGTATATGGTATACACAGGTGTTTATATACAGGTAGTCTATGTCTGACCACAGGTATGTGTGTGCTTCTCTTGCGGTCGCACTAGTG
>ENSMUSG00000042529.335|Kcnj12
GCTTCGATATCCGCATGCTAGACCAAACTAGCCGCCCCCTTTAGTGCACCCAATGGAGGAAGCCACTGAGGGGGGAGCCGTGTGCCTGTGCCAGGCAGGAAAGCTTGGCCCCTGGGAAGTGTGTGAGAAGGAAAACCAGGGTGTGTGTGCACGCATGTGCAGACGTGCTCACACGATCGTCTCCCTGTGTGGGAAACTTGGTATGCAGGTATATGGTATACACAGGTGTTTATATACAGGTAGTCTATGTCTGACCACAGGTATGTGTGTGCTTGTTTTTCTCTTGCGGTCGCACTAGTG
>ENSMUSG00000042529.336|Kcnj12
GCTTCGATATCCGCATGCTAACTAGCCGCCCCCTTTAGTGCACCCAATGGAGGAAGCCACTGAGGGGGGAGCCGTGTGCCTGTGCCAGGCAGGAAAGCTTGGCCCCTGGGAAGTGTGTGAGAAGGAAAACCAGGGTGTGTGTGCACGCATGTGCAGACGTGCTCACACGATCGTCTCCCTGTGTGGGAAACTTGGTATGCAGGTATATGGTATACACAGGTGTTTATATACAGGTAGTCTATGTCTGACCACAGGTATGTGTGTGCTTGTTTTTTTTTTTCTCTTGCGGTCGCACTAGTG
>ENSMUSG00000042529.337|Kcnj12
GCTTCGATATCCGCATGCTACGCCCCCTTTAGTGCACCCAATGGAGGAAGCCACTGAGGGGGGAGCCGTGTGCCTGTGCCAGGCAGGAAAGCTTGGCCCCTGGGAAGTGTGTGAGAAGGAAAACCAGGGTGTGTGTGCACGCATGTGCAGACGTGCTCACACGATCGTCTCCCTGTGTGGGAAACTTGGTATGCAGGTATATGGTATACACAGGTGTTTATATACAGGTAGTCTATGTCTGACCACAGGTATGTGTGTGCTTGTTTTTTTTTTTTTTTTTCTCTTGCGGTCGCACTAGTG
>ENSMUSG00000042529.338|Kcnj12
GCTTCGATATCCGCATGCTACTTTAGTGCACCCAATGGAGGAAGCCACTGAGGGGGGAGCCGTGTGCCTGTGCCAGGCAGGAAAGCTTGGCCCCTGGGAAGTGTGTGAGAAGGAAAACCAGGGTGTGTGTGCACGCATGTGCAGACGTGCTCACACGATCGTCTCCCTGTGTGGGAAACTTGGTATGCAGGTATATGGTATACACAGGTGTTTATATACAGGTAGTCTATGTCTGACCACAGGTATGTGTGTGCTTGTTTTTTTTTTTTTTTTTTAAATTCTCTTGCGGTCGCACTAGTG
>ENSMUSG00000042529.339|Kcnj12
GCTTCGATATCCGCATGCTATGCACCCAATGGAGGAAGCCACTGAGGGGGGAGCCGTGTGCCTGTGCCAGGCAGGAAAGCTTGGCCCCTGGGAAGTGTGTGAGAAGGAAAACCAGGGTGTGTGTGCACGCATGTGCAGACGTGCTCACACGATCGTCTCCCTGTGTGGGAAACTTGGTATGCAGGTATATGGTATACACAGGTGTTTATATACAGGTAGTCTATGTCTGACCACAGGTATGTGTGTGCTTGTTTTTTTTTTTTTTTTTTAAATTTGGGTACTCTTGCGGTCGCACTAGTG
>ENSMUSG00000042529.340|Kcnj12
GCTTCGATATCCGCATGCTACAATGGAGGAAGCCACTGAGGGGGGAGCCGTGTGCCTGTGCCAGGCAGGAAAGCTTGGCCCCTGGGAAGTGTGTGAGAAGGAAAACCAGGGTGTGTGTGCACGCATGTGCAGACGTGCTCACACGATCGTCTCCCTGTGTGGGAAACTTGGTATGCAGGTATATGGTATACACAGGTGTTTATATACAGGTAGTCTATGTCTGACCACAGGTATGTGTGTGCTTGTTTTTTTTTTTTTTTTTTAAATTTGGGTAAGGTGGCTCTTGCGGTCGCACTAGTG
>ENSMUSG00000042529.341|Kcnj12
GCTTCGATATCCGCATGCTAAGGAAGCCACTGAGGGGGGAGCCGTGTGCCTGTGCCAGGCAGGAAAGCTTGGCCCCTGGGAAGTGTGTGAGAAGGAAAACCAGGGTGTGTGTGCACGCATGTGCAGACGTGCTCACACGATCGTCTCCCTGTGTGGGAAACTTGGTATGCAGGTATATGGTATACACAGGTGTTTATATACAGGTAGTCTATGTCTGACCACAGGTATGTGTGTGCTTGTTTTTTTTTTTTTTTTTTAAATTTGGGTAAGGTGGGTTTCACTCTTGCGGTCGCACTAGTG
>ENSMUSG00000042529.342|Kcnj12
GCTTCGATATCCGCATGCTACCACTGAGGGGGGAGCCGTGTGCCTGTGCCAGGCAGGAAAGCTTGGCCCCTGGGAAGTGTGTGAGAAGGAAAACCAGGGTGTGTGTGCACGCATGTGCAGACGTGCTCACACGATCGTCTCCCTGTGTGGGAAACTTGGTATGCAGGTATATGGTATACACAGGTGTTTATATACAGGTAGTCTATGTCTGACCACAGGTATGTGTGTGCTTGTTTTTTTTTTTTTTTTTTAAATTTGGGTAAGGTGGGTTTCATGCTCACTCTTGCGGTCGCACTAGTG
>ENSMUSG00000042529.343|Kcnj12
GCTTCGATATCCGCATGCTAAGGGGGGAGCCGTGTGCCTGTGCCAGGCAGGAAAGCTTGGCCCCTGGGAAGTGTGTGAGAAGGAAAACCAGGGTGTGTGTGCACGCATGTGCAGACGTGCTCACACGATCGTCTCCCTGTGTGGGAAACTTGGTATGCAGGTATATGGTATACACAGGTGTTTATATACAGGTAGTCTATGTCTGACCACAGGTATGTGTGTGCTTGTTTTTTTTTTTTTTTTTTAAATTTGGGTAAGGTGGGTTTCATGCTCACCAACCCTCTTGCGGTCGCACTAGTG
>ENSMUSG00000042529.344|Kcnj12
GCTTCGATATCCGCATGCTAGAGCCGTGTGCCTGTGCCAGGCAGGAAAGCTTGGCCCCTGGGAAGTGTGTGAGAAGGAAAACCAGGGTGTGTGTGCACGCATGTGCAGACGTGCTCACACGATCGTCTCCCTGTGTGGGAAACTTGGTATGCAGGTATATGGTATACACAGGTGTTTATATACAGGTAGTCTATGTCTGACCACAGGTATGTGTGTGCTTGTTTTTTTTTTTTTTTTTTAAATTTGGGTAAGGTGGGTTTCATGCTCACCAACCTGAACTCTCTTGCGGTCGCACTAGTG
>ENSMUSG00000042529.345|Kcnj12
GCTTCGATATCCGCATGCTATGTGCCTGTGCCAGGCAGGAAAGCTTGGCCCCTGGGAAGTGTGTGAGAAGGAAAACCAGGGTGTGTGTGCACGCATGTGCAGACGTGCTCACACGATCGTCTCCCTGTGTGGGAAACTTGGTATGCAGGTATATGGTATACACAGGTGTTTATATACAGGTAGTCTATGTCTGACCACAGGTATGTGTGTGCTTGTTTTTTTTTTTTTTTTTTAAATTTGGGTAAGGTGGGTTTCATGCTCACCAACCTGAACTGGTCAGCTCTTGCGGTCGCACTAGTG
>ENSMUSG00000042529.346|Kcnj12
GCTTCGATATCCGCATGCTATGTGCCAGGCAGGAAAGCTTGGCCCCTGGGAAGTGTGTGAGAAGGAAAACCAGGGTGTGTGTGCACGCATGTGCAGACGTGCTCACACGATCGTCTCCCTGTGTGGGAAACTTGGTATGCAGGTATATGGTATACACAGGTGTTTATATACAGGTAGTCTATGTCTGACCACAGGTATGTGTGTGCTTGTTTTTTTTTTTTTTTTTTAAATTTGGGTAAGGTGGGTTTCATGCTCACCAACCTGAACTGGTCAGGCTGGACTCTTGCGGTCGCACTAGTG
>ENSMUSG00000042529.347|Kcnj12
GCTTCGATATCCGCATGCTAAGGCAGGAAAGCTTGGCCCCTGGGAAGTGTGTGAGAAGGAAAACCAGGGTGTGTGTGCACGCATGTGCAGACGTGCTCACACGATCGTCTCCCTGTGTGGGAAACTTGGTATGCAGGTATATGGTATACACAGGTGTTTATATACAGGTAGTCTATGTCTGACCACAGGTATGTGTGTGCTTGTTTTTTTTTTTTTTTTTTAAATTTGGGTAAGGTGGGTTTCATGCTCACCAACCTGAACTGGTCAGGCTGGATGCTGGCTCTTGCGGTCGCACTAGTG
>ENSMUSG00000042529.348|Kcnj12
GCTTCGATATCCGCATGCTAGAAAGCTTGGCCCCTGGGAAGTGTGTGAGAAGGAAAACCAGGGTGTGTGTGCACGCATGTGCAGACGTGCTCACACGATCGTCTCCCTGTGTGGGAAACTTGGTATGCAGGTATATGGTATACACAGGTGTTTATATACAGGTAGTCTATGTCTGACCACAGGTATGTGTGTGCTTGTTTTTTTTTTTTTTTTTTAAATTTGGGTAAGGTGGGTTTCATGCTCACCAACCTGAACTGGTCAGGCTGGATGCTGGCCACAGCTCTTGCGGTCGCACTAGTG
>ENSMUSG00000042529.349|Kcnj12
GCTTCGATATCCGCATGCTATTGGCCCCTGGGAAGTGTGTGAGAAGGAAAACCAGGGTGTGTGTGCACGCATGTGCAGACGTGCTCACACGATCGTCTCCCTGTGTGGGAAACTTGGTATGCAGGTATATGGTATACACAGGTGTTTATATACAGGTAGTCTATGTCTGACCACAGGTATGTGTGTGCTTGTTTTTTTTTTTTTTTTTTAAATTTGGGTAAGGTGGGTTTCATGCTCACCAACCTGAACTGGTCAGGCTGGATGCTGGCCACAGACATGACTCTTGCGGTCGCACTAGTG
>ENSMUSG00000042529.350|Kcnj12
GCTTCGATATCCGCATGCTACCTGGGAAGTGTGTGAGAAGGAAAACCAGGGTGTGTGTGCACGCATGTGCAGACGTGCTCACACGATCGTCTCCCTGTGTGGGAAACTTGGTATGCAGGTATATGGTATACACAGGTGTTTATATACAGGTAGTCTATGTCTGACCACAGGTATGTGTGTGCTTGTTTTTTTTTTTTTTTTTTAAATTTGGGTAAGGTGGGTTTCATGCTCACCAACCTGAACTGGTCAGGCTGGATGCTGGCCACAGACATGATCAGTCCTCTTGCGGTCGCACTAGTG
>ENSMUSG00000042529.351|Kcnj12
GCTTCGATATCCGCATGCTAAAGTGTGTGAGAAGGAAAACCAGGGTGTGTGTGCACGCATGTGCAGACGTGCTCACACGATCGTCTCCCTGTGTGGGAAACTTGGTATGCAGGTATATGGTATACACAGGTGTTTATATACAGGTAGTCTATGTCTGACCACAGGTATGTGTGTGCTTGTTTTTTTTTTTTTTTTTTAAATTTGGGTAAGGTGGGTTTCATGCTCACCAACCTGAACTGGTCAGGCTGGATGCTGGCCACAGACATGATCAGTCCGACTTCTCTTGCGGTCGCACTAGTG
>ENSMUSG00000042529.352|Kcnj12
GCTTCGATATCCGCATGCTAGTGAGAAGGAAAACCAGGGTGTGTGTGCACGCATGTGCAGACGTGCTCACACGATCGTCTCCCTGTGTGGGAAACTTGGTATGCAGGTATATGGTATACACAGGTGTTTATATACAGGTAGTCTATGTCTGACCACAGGTATGTGTGTGCTTGTTTTTTTTTTTTTTTTTTAAATTTGGGTAAGGTGGGTTTCATGCTCACCAACCTGAACTGGTCAGGCTGGATGCTGGCCACAGACATGATCAGTCCGACTTGAGTCCCTCTTGCGGTCGCACTAGTG
>ENSMUSG00000042529.353|Kcnj12
GCTTCGATATCCGCATGCTAAGGAAAACCAGGGTGTGTGTGCACGCATGTGCAGACGTGCTCACACGATCGTCTCCCTGTGTGGGAAACTTGGTATGCAGGTATATGGTATACACAGGTGTTTATATACAGGTAGTCTATGTCTGACCACAGGTATGTGTGTGCTTGTTTTTTTTTTTTTTTTTTAAATTTGGGTAAGGTGGGTTTCATGCTCACCAACCTGAACTGGTCAGGCTGGATGCTGGCCACAGACATGATCAGTCCGACTTGAGTCCCTGCCCCTCTTGCGGTCGCACTAGTG
>ENSMUSG00000042529.354|Kcnj12
GCTTCGATATCCGCATGCTAACCAGGGTGTGTGTGCACGCATGTGCAGACGTGCTCACACGATCGTCTCCCTGTGTGGGAAACTTGGTATGCAGGTATATGGTATACACAGGTGTTTATATACAGGTAGTCTATGTCTGACCACAGGTATGTGTGTGCTTGTTTTTTTTTTTTTTTTTTAAATTTGGGTAAGGTGGGTTTCATGCTCACCAACCTGAACTGGTCAGGCTGGATGCTGGCCACAGACATGATCAGTCCGACTTGAGTCCCTGCCCTGCCCTCTCTTGCGGTCGCACTAGTG
>ENSMUSG00000042529.355|Kcnj12
GCTTCGATATCCGCATGCTAGTGTGTGTGCACGCATGTGCAGACGTGCTCACACGATCGTCTCCCTGTGTGGGAAACTTGGTATGCAGGTATATGGTATACACAGGTGTTTATATACAGGTAGTCTATGTCTGACCACAGGTATGTGTGTGCTTGTTTTTTTTTTTTTTTTTTAAATTTGGGTAAGGTGGGTTTCATGCTCACCAACCTGAACTGGTCAGGCTGGATGCTGGCCACAGACATGATCAGTCCGACTTGAGTCCCTGCCCTGCCCTGGTTATCTCTTGCGGTCGCACTAGTG
>ENSMUSG00000042529.356|Kcnj12
GCTTCGATATCCGCATGCTAGTGCACGCATGTGCAGACGTGCTCACACGATCGTCTCCCTGTGTGGGAAACTTGGTATGCAGGTATATGGTATACACAGGTGTTTATATACAGGTAGTCTATGTCTGACCACAGGTATGTGTGTGCTTGTTTTTTTTTTTTTTTTTTAAATTTGGGTAAGGTGGGTTTCATGCTCACCAACCTGAACTGGTCAGGCTGGATGCTGGCCACAGACATGATCAGTCCGACTTGAGTCCCTGCCCTGCCCTGGTTATGCAGGCCTCTTGCGGTCGCACTAGTG
>ENSMUSG00000042529.357|Kcnj12
GCTTCGATATCCGCATGCTAGCATGTGCAGACGTGCTCACACGATCGTCTCCCTGTGTGGGAAACTTGGTATGCAGGTATATGGTATACACAGGTGTTTATATACAGGTAGTCTATGTCTGACCACAGGTATGTGTGTGCTTGTTTTTTTTTTTTTTTTTTAAATTTGGGTAAGGTGGGTTTCATGCTCACCAACCTGAACTGGTCAGGCTGGATGCTGGCCACAGACATGATCAGTCCGACTTGAGTCCCTGCCCTGCCCTGGTTATGCAGGCTGTACGCTCTTGCGGTCGCACTAGTG
>ENSMUSG00000042529.358|Kcnj12
GCTTCGATATCCGCATGCTAGCAGACGTGCTCACACGATCGTCTCCCTGTGTGGGAAACTTGGTATGCAGGTATATGGTATACACAGGTGTTTATATACAGGTAGTCTATGTCTGACCACAGGTATGTGTGTGCTTGTTTTTTTTTTTTTTTTTTAAATTTGGGTAAGGTGGGTTTCATGCTCACCAACCTGAACTGGTCAGGCTGGATGCTGGCCACAGACATGATCAGTCCGACTTGAGTCCCTGCCCTGCCCTGGTTATGCAGGCTGTACGACGCAGCTCTTGCGGTCGCACTAGTG
>ENSMUSG00000042529.359|Kcnj12
GCTTCGATATCCGCATGCTAGTGCTCACACGATCGTCTCCCTGTGTGGGAAACTTGGTATGCAGGTATATGGTATACACAGGTGTTTATATACAGGTAGTCTATGTCTGACCACAGGTATGTGTGTGCTTGTTTTTTTTTTTTTTTTTTAAATTTGGGTAAGGTGGGTTTCATGCTCACCAACCTGAACTGGTCAGGCTGGATGCTGGCCACAGACATGATCAGTCCGACTTGAGTCCCTGCCCTGCCCTGGTTATGCAGGCTGTACGACGCAGTGTGCACTCTTGCGGTCGCACTAGTG
>ENSMUSG00000042529.360|Kcnj12
GCTTCGATATCCGCATGCTAACACGATCGTCTCCCTGTGTGGGAAACTTGGTATGCAGGTATATGGTATACACAGGTGTTTATATACAGGTAGTCTATGTCTGACCACAGGTATGTGTGTGCTTGTTTTTTTTTTTTTTTTTTAAATTTGGGTAAGGTGGGTTTCATGCTCACCAACCTGAACTGGTCAGGCTGGATGCTGGCCACAGACATGATCAGTCCGACTTGAGTCCCTGCCCTGCCCTGGTTATGCAGGCTGTACGACGCAGTGTGCATCAGTCCTCTTGCGGTCGCACTAGTG
>ENSMUSG00000042529.361|Kcnj12
GCTTCGATATCCGCATGCTATCGTCTCCCTGTGTGGGAAACTTGGTATGCAGGTATATGGTATACACAGGTGTTTATATACAGGTAGTCTATGTCTGACCACAGGTATGTGTGTGCTTGTTTTTTTTTTTTTTTTTTAAATTTGGGTAAGGTGGGTTTCATGCTCACCAACCTGAACTGGTCAGGCTGGATGCTGGCCACAGACATGATCAGTCCGACTTGAGTCCCTGCCCTGCCCTGGTTATGCAGGCTGTACGACGCAGTGTGCATCAGTCTGAGGACTCTTGCGGTCGCACTAGTG
>ENSMUSG00000042529.362|Kcnj12
GCTTCGATATCCGCATGCTACCCTGTGTGGGAAACTTGGTATGCAGGTATATGGTATACACAGGTGTTTATATACAGGTAGTCTATGTCTGACCACAGGTATGTGTGTGCTTGTTTTTTTTTTTTTTTTTTAAATTTGGGTAAGGTGGGTTTCATGCTCACCAACCTGAACTGGTCAGGCTGGATGCTGGCCACAGACATGATCAGTCCGACTTGAGTCCCTGCCCTGCCCTGGTTATGCAGGCTGTACGACGCAGTGTGCATCAGTCTGAGGAGTCTGGCTCTTGCGGTCGCACTAGTG
>ENSMUSG00000042529.363|Kcnj12
GCTTCGATATCCGCATGCTAGTGGGAAACTTGGTATGCAGGTATATGGTATACACAGGTGTTTATATACAGGTAGTCTATGTCTGACCACAGGTATGTGTGTGCTTGTTTTTTTTTTTTTTTTTTAAATTTGGGTAAGGTGGGTTTCATGCTCACCAACCTGAACTGGTCAGGCTGGATGCTGGCCACAGACATGATCAGTCCGACTTGAGTCCCTGCCCTGCCCTGGTTATGCAGGCTGTACGACGCAGTGTGCATCAGTCTGAGGAGTCTGGTGGTAACTCTTGCGGTCGCACTAGTG
>ENSMUSG00000042529.364|Kcnj12
GCTTCGATATCCGCATGCTAAACTTGGTATGCAGGTATATGGTATACACAGGTGTTTATATACAGGTAGTCTATGTCTGACCACAGGTATGTGTGTGCTTGTTTTTTTTTTTTTTTTTTAAATTTGGGTAAGGTGGGTTTCATGCTCACCAACCTGAACTGGTCAGGCTGGATGCTGGCCACAGACATGATCAGTCCGACTTGAGTCCCTGCCCTGCCCTGGTTATGCAGGCTGTACGACGCAGTGTGCATCAGTCTGAGGAGTCTGGTGGTAAGTAAGCCTCTTGCGGTCGCACTAGTG
>ENSMUSG00000042529.365|Kcnj12
GCTTCGATATCCGCATGCTAGTATGCAGGTATATGGTATACACAGGTGTTTATATACAGGTAGTCTATGTCTGACCACAGGTATGTGTGTGCTTGTTTTTTTTTTTTTTTTTTAAATTTGGGTAAGGTGGGTTTCATGCTCACCAACCTGAACTGGTCAGGCTGGATGCTGGCCACAGACATGATCAGTCCGACTTGAGTCCCTGCCCTGCCCTGGTTATGCAGGCTGTACGACGCAGTGTGCATCAGTCTGAGGAGTCTGGTGGTAAGTAAGCCTCTGCCTCTTGCGGTCGCACTAGTG
>ENSMUSG00000042529.366|Kcnj12
GCTTCGATATCCGCATGCTAAGGTATATGGTATACACAGGTGTTTATATACAGGTAGTCTATGTCTGACCACAGGTATGTGTGTGCTTGTTTTTTTTTTTTTTTTTTAAATTTGGGTAAGGTGGGTTTCATGCTCACCAACCTGAACTGGTCAGGCTGGATGCTGGCCACAGACATGATCAGTCCGACTTGAGTCCCTGCCCTGCCCTGGTTATGCAGGCTGTACGACGCAGTGTGCATCAGTCTGAGGAGTCTGGTGGTAAGTAAGCCTCTGCAGCAGACTCTTGCGGTCGCACTAGTG
>ENSMUSG00000042529.367|Kcnj12
GCTTCGATATCCGCATGCTAATGGTATACACAGGTGTTTATATACAGGTAGTCTATGTCTGACCACAGGTATGTGTGTGCTTGTTTTTTTTTTTTTTTTTTAAATTTGGGTAAGGTGGGTTTCATGCTCACCAACCTGAACTGGTCAGGCTGGATGCTGGCCACAGACATGATCAGTCCGACTTGAGTCCCTGCCCTGCCCTGGTTATGCAGGCTGTACGACGCAGTGTGCATCAGTCTGAGGAGTCTGGTGGTAAGTAAGCCTCTGCAGCAGACCCTGTCTCTTGCGGTCGCACTAGTG
>ENSMUSG00000042529.368|Kcnj12
GCTTCGATATCCGCATGCTATACACAGGTGTTTATATACAGGTAGTCTATGTCTGACCACAGGTATGTGTGTGCTTGTTTTTTTTTTTTTTTTTTAAATTTGGGTAAGGTGGGTTTCATGCTCACCAACCTGAACTGGTCAGGCTGGATGCTGGCCACAGACATGATCAGTCCGACTTGAGTCCCTGCCCTGCCCTGGTTATGCAGGCTGTACGACGCAGTGTGCATCAGTCTGAGGAGTCTGGTGGTAAGTAAGCCTCTGCAGCAGACCCTGTCGGAGGCTCTTGCGGTCGCACTAGTG
>ENSMUSG00000042529.369|Kcnj12
GCTTCGATATCCGCATGCTAGGTGTTTATATACAGGTAGTCTATGTCTGACCACAGGTATGTGTGTGCTTGTTTTTTTTTTTTTTTTTTAAATTTGGGTAAGGTGGGTTTCATGCTCACCAACCTGAACTGGTCAGGCTGGATGCTGGCCACAGACATGATCAGTCCGACTTGAGTCCCTGCCCTGCCCTGGTTATGCAGGCTGTACGACGCAGTGTGCATCAGTCTGAGGAGTCTGGTGGTAAGTAAGCCTCTGCAGCAGACCCTGTCGGAGGCCATGGCTCTTGCGGTCGCACTAGTG
>ENSMUSG00000042529.370|Kcnj12
GCTTCGATATCCGCATGCTATATATACAGGTAGTCTATGTCTGACCACAGGTATGTGTGTGCTTGTTTTTTTTTTTTTTTTTTAAATTTGGGTAAGGTGGGTTTCATGCTCACCAACCTGAACTGGTCAGGCTGGATGCTGGCCACAGACATGATCAGTCCGACTTGAGTCCCTGCCCTGCCCTGGTTATGCAGGCTGTACGACGCAGTGTGCATCAGTCTGAGGAGTCTGGTGGTAAGTAAGCCTCTGCAGCAGACCCTGTCGGAGGCCATGGGGGCGTCTCTTGCGGTCGCACTAGTG
>ENSMUSG00000042529.371|Kcnj12
GCTTCGATATCCGCATGCTACAGGTAGTCTATGTCTGACCACAGGTATGTGTGTGCTTGTTTTTTTTTTTTTTTTTTAAATTTGGGTAAGGTGGGTTTCATGCTCACCAACCTGAACTGGTCAGGCTGGATGCTGGCCACAGACATGATCAGTCCGACTTGAGTCCCTGCCCTGCCCTGGTTATGCAGGCTGTACGACGCAGTGTGCATCAGTCTGAGGAGTCTGGTGGTAAGTAAGCCTCTGCAGCAGACCCTGTCGGAGGCCATGGGGGCGTGTGTGTCTCTTGCGGTCGCACTAGTG
>ENSMUSG00000042529.372|Kcnj12
GCTTCGATATCCGCATGCTAGTCTATGTCTGACCACAGGTATGTGTGTGCTTGTTTTTTTTTTTTTTTTTTAAATTTGGGTAAGGTGGGTTTCATGCTCACCAACCTGAACTGGTCAGGCTGGATGCTGGCCACAGACATGATCAGTCCGACTTGAGTCCCTGCCCTGCCCTGGTTATGCAGGCTGTACGACGCAGTGTGCATCAGTCTGAGGAGTCTGGTGGTAAGTAAGCCTCTGCAGCAGACCCTGTCGGAGGCCATGGGGGCGTGTGTGTGTGTGTCTCTTGCGGTCGCACTAGTG
>ENSMUSG00000042529.373|Kcnj12
GCTTCGATATCCGCATGCTAGTCTGACCACAGGTATGTGTGTGCTTGTTTTTTTTTTTTTTTTTTAAATTTGGGTAAGGTGGGTTTCATGCTCACCAACCTGAACTGGTCAGGCTGGATGCTGGCCACAGACATGATCAGTCCGACTTGAGTCCCTGCCCTGCCCTGGTTATGCAGGCTGTACGACGCAGTGTGCATCAGTCTGAGGAGTCTGGTGGTAAGTAAGCCTCTGCAGCAGACCCTGTCGGAGGCCATGGGGGCGTGTGTGTGTGTGTGTGTGTCTCTTGCGGTCGCACTAGTG
>ENSMUSG00000042529.374|Kcnj12
GCTTCGATATCCGCATGCTACCACAGGTATGTGTGTGCTTGTTTTTTTTTTTTTTTTTTAAATTTGGGTAAGGTGGGTTTCATGCTCACCAACCTGAACTGGTCAGGCTGGATGCTGGCCACAGACATGATCAGTCCGACTTGAGTCCCTGCCCTGCCCTGGTTATGCAGGCTGTACGACGCAGTGTGCATCAGTCTGAGGAGTCTGGTGGTAAGTAAGCCTCTGCAGCAGACCCTGTCGGAGGCCATGGGGGCGTGTGTGTGTGTGTGTGTGTGTGTGTCTCTTGCGGTCGCACTAGTG
>ENSMUSG00000042529.375|Kcnj12
GCTTCGATATCCGCATGCTAGTATGTGTGTGCTTGTTTTTTTTTTTTTTTTTTAAATTTGGGTAAGGTGGGTTTCATGCTCACCAACCTGAACTGGTCAGGCTGGATGCTGGCCACAGACATGATCAGTCCGACTTGAGTCCCTGCCCTGCCCTGGTTATGCAGGCTGTACGACGCAGTGTGCATCAGTCTGAGGAGTCTGGTGGTAAGTAAGCCTCTGCAGCAGACCCTGTCGGAGGCCATGGGGGCGTGTGTGTGTGTGTGTGTGTGTGTGTGTGTGTCTCTTGCGGTCGCACTAGTG
>ENSMUSG00000042529.376|Kcnj12
GCTTCGATATCCGCATGCTAGTGTGCTTGTTTTTTTTTTTTTTTTTTAAATTTGGGTAAGGTGGGTTTCATGCTCACCAACCTGAACTGGTCAGGCTGGATGCTGGCCACAGACATGATCAGTCCGACTTGAGTCCCTGCCCTGCCCTGGTTATGCAGGCTGTACGACGCAGTGTGCATCAGTCTGAGGAGTCTGGTGGTAAGTAAGCCTCTGCAGCAGACCCTGTCGGAGGCCATGGGGGCGTGTGTGTGTGTGTGTGTGTGTGTGTGTGTGTGTGTGTCTCTTGCGGTCGCACTAGTG
>ENSMUSG00000042529.377|Kcnj12
GCTTCGATATCCGCATGCTATTGTTTTTTTTTTTTTTTTTTAAATTTGGGTAAGGTGGGTTTCATGCTCACCAACCTGAACTGGTCAGGCTGGATGCTGGCCACAGACATGATCAGTCCGACTTGAGTCCCTGCCCTGCCCTGGTTATGCAGGCTGTACGACGCAGTGTGCATCAGTCTGAGGAGTCTGGTGGTAAGTAAGCCTCTGCAGCAGACCCTGTCGGAGGCCATGGGGGCGTGTGTGTGTGTGTGTGTGTGTGTGTGTGTGTGTGTGTGTGTGTCTCTTGCGGTCGCACTAGTG
>ENSMUSG00000042529.378|Kcnj12
GCTTCGATATCCGCATGCTATTTTTTTTTTTTTTTAAATTTGGGTAAGGTGGGTTTCATGCTCACCAACCTGAACTGGTCAGGCTGGATGCTGGCCACAGACATGATCAGTCCGACTTGAGTCCCTGCCCTGCCCTGGTTATGCAGGCTGTACGACGCAGTGTGCATCAGTCTGAGGAGTCTGGTGGTAAGTAAGCCTCTGCAGCAGACCCTGTCGGAGGCCATGGGGGCGTGTGTGTGTGTGTGTGTGTGTGTGTGTGTGTGTGTGTGTGTGTGTGTGTCTCTTGCGGTCGCACTAGTG
>ENSMUSG00000042529.379|Kcnj12
GCTTCGATATCCGCATGCTATTTTTTTTTAAATTTGGGTAAGGTGGGTTTCATGCTCACCAACCTGAACTGGTCAGGCTGGATGCTGGCCACAGACATGATCAGTCCGACTTGAGTCCCTGCCCTGCCCTGGTTATGCAGGCTGTACGACGCAGTGTGCATCAGTCTGAGGAGTCTGGTGGTAAGTAAGCCTCTGCAGCAGACCCTGTCGGAGGCCATGGGGGCGTGTGTGTGTGTGTGTGTGTGTGTGTGTGTGTGTGTGTGTGTGTGTGTGTGTGAACCTCTTGCGGTCGCACTAGTG
>ENSMUSG00000042529.380|Kcnj12
GCTTCGATATCCGCATGCTATTTAAATTTGGGTAAGGTGGGTTTCATGCTCACCAACCTGAACTGGTCAGGCTGGATGCTGGCCACAGACATGATCAGTCCGACTTGAGTCCCTGCCCTGCCCTGGTTATGCAGGCTGTACGACGCAGTGTGCATCAGTCTGAGGAGTCTGGTGGTAAGTAAGCCTCTGCAGCAGACCCTGTCGGAGGCCATGGGGGCGTGTGTGTGTGTGTGTGTGTGTGTGTGTGTGTGTGTGTGTGTGTGTGTGTGTGAACATGTGTCTCTTGCGGTCGCACTAGTG
>ENSMUSG00000042529.381|Kcnj12
GCTTCGATATCCGCATGCTATTTGGGTAAGGTGGGTTTCATGCTCACCAACCTGAACTGGTCAGGCTGGATGCTGGCCACAGACATGATCAGTCCGACTTGAGTCCCTGCCCTGCCCTGGTTATGCAGGCTGTACGACGCAGTGTGCATCAGTCTGAGGAGTCTGGTGGTAAGTAAGCCTCTGCAGCAGACCCTGTCGGAGGCCATGGGGGCGTGTGTGTGTGTGTGTGTGTGTGTGTGTGTGTGTGTGTGTGTGTGTGTGTGTGAACATGTGTGAGGGTCTCTTGCGGTCGCACTAGTG
>ENSMUSG00000042529.382|Kcnj12
GCTTCGATATCCGCATGCTATAAGGTGGGTTTCATGCTCACCAACCTGAACTGGTCAGGCTGGATGCTGGCCACAGACATGATCAGTCCGACTTGAGTCCCTGCCCTGCCCTGGTTATGCAGGCTGTACGACGCAGTGTGCATCAGTCTGAGGAGTCTGGTGGTAAGTAAGCCTCTGCAGCAGACCCTGTCGGAGGCCATGGGGGCGTGTGTGTGTGTGTGTGTGTGTGTGTGTGTGTGTGTGTGTGTGTGTGTGTGTGAACATGTGTGAGGGTGTGGAGCTCTTGCGGTCGCACTAGTG
>ENSMUSG00000042529.383|Kcnj12
GCTTCGATATCCGCATGCTAGGGTTTCATGCTCACCAACCTGAACTGGTCAGGCTGGATGCTGGCCACAGACATGATCAGTCCGACTTGAGTCCCTGCCCTGCCCTGGTTATGCAGGCTGTACGACGCAGTGTGCATCAGTCTGAGGAGTCTGGTGGTAAGTAAGCCTCTGCAGCAGACCCTGTCGGAGGCCATGGGGGCGTGTGTGTGTGTGTGTGTGTGTGTGTGTGTGTGTGTGTGTGTGTGTGTGTGTGAACATGTGTGAGGGTGTGGAGGTCCCACTCTTGCGGTCGCACTAGTG
>ENSMUSG00000042529.384|Kcnj12
GCTTCGATATCCGCATGCTACATGCTCACCAACCTGAACTGGTCAGGCTGGATGCTGGCCACAGACATGATCAGTCCGACTTGAGTCCCTGCCCTGCCCTGGTTATGCAGGCTGTACGACGCAGTGTGCATCAGTCTGAGGAGTCTGGTGGTAAGTAAGCCTCTGCAGCAGACCCTGTCGGAGGCCATGGGGGCGTGTGTGTGTGTGTGTGTGTGTGTGTGTGTGTGTGTGTGTGTGTGTGTGTGTGAACATGTGTGAGGGTGTGGAGGTCCCAGGGTGTCTCTTGCGGTCGCACTAGTG
>ENSMUSG00000042529.385|Kcnj12
GCTTCGATATCCGCATGCTACACCAACCTGAACTGGTCAGGCTGGATGCTGGCCACAGACATGATCAGTCCGACTTGAGTCCCTGCCCTGCCCTGGTTATGCAGGCTGTACGACGCAGTGTGCATCAGTCTGAGGAGTCTGGTGGTAAGTAAGCCTCTGCAGCAGACCCTGTCGGAGGCCATGGGGGCGTGTGTGTGTGTGTGTGTGTGTGTGTGTGTGTGTGTGTGTGTGTGTGTGTGTGAACATGTGTGAGGGTGTGGAGGTCCCAGGGTGTGTGTATCTCTTGCGGTCGCACTAGTG
>ENSMUSG00000042529.386|Kcnj12
GCTTCGATATCCGCATGCTACCTGAACTGGTCAGGCTGGATGCTGGCCACAGACATGATCAGTCCGACTTGAGTCCCTGCCCTGCCCTGGTTATGCAGGCTGTACGACGCAGTGTGCATCAGTCTGAGGAGTCTGGTGGTAAGTAAGCCTCTGCAGCAGACCCTGTCGGAGGCCATGGGGGCGTGTGTGTGTGTGTGTGTGTGTGTGTGTGTGTGTGTGTGTGTGTGTGTGTGTGAACATGTGTGAGGGTGTGGAGGTCCCAGGGTGTGTGTATGTGAATCTCTTGCGGTCGCACTAGTG
>ENSMUSG00000042529.387|Kcnj12
GCTTCGATATCCGCATGCTACTGGTCAGGCTGGATGCTGGCCACAGACATGATCAGTCCGACTTGAGTCCCTGCCCTGCCCTGGTTATGCAGGCTGTACGACGCAGTGTGCATCAGTCTGAGGAGTCTGGTGGTAAGTAAGCCTCTGCAGCAGACCCTGTCGGAGGCCATGGGGGCGTGTGTGTGTGTGTGTGTGTGTGTGTGTGTGTGTGTGTGTGTGTGTGTGTGTGAACATGTGTGAGGGTGTGGAGGTCCCAGGGTGTGTGTATGTGAATGTCAGTCTCTTGCGGTCGCACTAGTG
>ENSMUSG00000042529.388|Kcnj12
GCTTCGATATCCGCATGCTAAGGCTGGATGCTGGCCACAGACATGATCAGTCCGACTTGAGTCCCTGCCCTGCCCTGGTTATGCAGGCTGTACGACGCAGTGTGCATCAGTCTGAGGAGTCTGGTGGTAAGTAAGCCTCTGCAGCAGACCCTGTCGGAGGCCATGGGGGCGTGTGTGTGTGTGTGTGTGTGTGTGTGTGTGTGTGTGTGTGTGTGTGTGTGTGAACATGTGTGAGGGTGTGGAGGTCCCAGGGTGTGTGTATGTGAATGTCAGTGGCTTGCTCTTGCGGTCGCACTAGTG
>ENSMUSG00000042529.389|Kcnj12
GCTTCGATATCCGCATGCTAGATGCTGGCCACAGACATGATCAGTCCGACTTGAGTCCCTGCCCTGCCCTGGTTATGCAGGCTGTACGACGCAGTGTGCATCAGTCTGAGGAGTCTGGTGGTAAGTAAGCCTCTGCAGCAGACCCTGTCGGAGGCCATGGGGGCGTGTGTGTGTGTGTGTGTGTGTGTGTGTGTGTGTGTGTGTGTGTGTGTGTGTGAACATGTGTGAGGGTGTGGAGGTCCCAGGGTGTGTGTATGTGAATGTCAGTGGCTTGGGTGCTCTCTTGCGGTCGCACTAGTG
>ENSMUSG00000042529.390|Kcnj12
GCTTCGATATCCGCATGCTAGGCCACAGACATGATCAGTCCGACTTGAGTCCCTGCCCTGCCCTGGTTATGCAGGCTGTACGACGCAGTGTGCATCAGTCTGAGGAGTCTGGTGGTAAGTAAGCCTCTGCAGCAGACCCTGTCGGAGGCCATGGGGGCGTGTGTGTGTGTGTGTGTGTGTGTGTGTGTGTGTGTGTGTGTGTGTGTGTGTGAACATGTGTGAGGGTGTGGAGGTCCCAGGGTGTGTGTATGTGAATGTCAGTGGCTTGGGTGCTGTGTGGCTCTTGCGGTCGCACTAGTG
>ENSMUSG00000042529.391|Kcnj12
GCTTCGATATCCGCATGCTAAGACATGATCAGTCCGACTTGAGTCCCTGCCCTGCCCTGGTTATGCAGGCTGTACGACGCAGTGTGCATCAGTCTGAGGAGTCTGGTGGTAAGTAAGCCTCTGCAGCAGACCCTGTCGGAGGCCATGGGGGCGTGTGTGTGTGTGTGTGTGTGTGTGTGTGTGTGTGTGTGTGTGTGTGTGTGTGAACATGTGTGAGGGTGTGGAGGTCCCAGGGTGTGTGTATGTGAATGTCAGTGGCTTGGGTGCTGTGTGGAGAGAGCTCTTGCGGTCGCACTAGTG
>ENSMUSG00000042529.392|Kcnj12
GCTTCGATATCCGCATGCTAGATCAGTCCGACTTGAGTCCCTGCCCTGCCCTGGTTATGCAGGCTGTACGACGCAGTGTGCATCAGTCTGAGGAGTCTGGTGGTAAGTAAGCCTCTGCAGCAGACCCTGTCGGAGGCCATGGGGGCGTGTGTGTGTGTGTGTGTGTGTGTGTGTGTGTGTGTGTGTGTGTGTGTGTGTGAACATGTGTGAGGGTGTGGAGGTCCCAGGGTGTGTGTATGTGAATGTCAGTGGCTTGGGTGCTGTGTGGAGAGAGAGAGAGCTCTTGCGGTCGCACTAGTG
>ENSMUSG00000042529.393|Kcnj12
GCTTCGATATCCGCATGCTATCCGACTTGAGTCCCTGCCCTGCCCTGGTTATGCAGGCTGTACGACGCAGTGTGCATCAGTCTGAGGAGTCTGGTGGTAAGTAAGCCTCTGCAGCAGACCCTGTCGGAGGCCATGGGGGCGTGTGTGTGTGTGTGTGTGTGTGTGTGTGTGTGTGTGTGTGTGTGTGTGTGTGAACATGTGTGAGGGTGTGGAGGTCCCAGGGTGTGTGTATGTGAATGTCAGTGGCTTGGGTGCTGTGTGGAGAGAGAGAGAGAGAGAGCTCTTGCGGTCGCACTAGTG
>ENSMUSG00000042529.394|Kcnj12
GCTTCGATATCCGCATGCTATTGAGTCCCTGCCCTGCCCTGGTTATGCAGGCTGTACGACGCAGTGTGCATCAGTCTGAGGAGTCTGGTGGTAAGTAAGCCTCTGCAGCAGACCCTGTCGGAGGCCATGGGGGCGTGTGTGTGTGTGTGTGTGTGTGTGTGTGTGTGTGTGTGTGTGTGTGTGTGTGAACATGTGTGAGGGTGTGGAGGTCCCAGGGTGTGTGTATGTGAATGTCAGTGGCTTGGGTGCTGTGTGGAGAGAGAGAGAGAGAGAGAGAGAGCTCTTGCGGTCGCACTAGTG
>ENSMUSG00000042529.395|Kcnj12
GCTTCGATATCCGCATGCTACCCTGCCCTGCCCTGGTTATGCAGGCTGTACGACGCAGTGTGCATCAGTCTGAGGAGTCTGGTGGTAAGTAAGCCTCTGCAGCAGACCCTGTCGGAGGCCATGGGGGCGTGTGTGTGTGTGTGTGTGTGTGTGTGTGTGTGTGTGTGTGTGTGTGTGTGTGAACATGTGTGAGGGTGTGGAGGTCCCAGGGTGTGTGTATGTGAATGTCAGTGGCTTGGGTGCTGTGTGGAGAGAGAGAGAGAGAGAGAGAGAGAGAGAGCTCTTGCGGTCGCACTAGTG
>ENSMUSG00000042529.396|Kcnj12
GCTTCGATATCCGCATGCTACCTGCCCTGGTTATGCAGGCTGTACGACGCAGTGTGCATCAGTCTGAGGAGTCTGGTGGTAAGTAAGCCTCTGCAGCAGACCCTGTCGGAGGCCATGGGGGCGTGTGTGTGTGTGTGTGTGTGTGTGTGTGTGTGTGTGTGTGTGTGTGTGTGTGAACATGTGTGAGGGTGTGGAGGTCCCAGGGTGTGTGTATGTGAATGTCAGTGGCTTGGGTGCTGTGTGGAGAGAGAGAGAGAGAGAGAGAGAGAGAGAGAGAGAGCTCTTGCGGTCGCACTAGTG
>ENSMUSG00000042529.397|Kcnj12
GCTTCGATATCCGCATGCTACTGGTTATGCAGGCTGTACGACGCAGTGTGCATCAGTCTGAGGAGTCTGGTGGTAAGTAAGCCTCTGCAGCAGACCCTGTCGGAGGCCATGGGGGCGTGTGTGTGTGTGTGTGTGTGTGTGTGTGTGTGTGTGTGTGTGTGTGTGTGTGAACATGTGTGAGGGTGTGGAGGTCCCAGGGTGTGTGTATGTGAATGTCAGTGGCTTGGGTGCTGTGTGGAGAGAGAGAGAGAGAGAGAGAGAGAGAGAGAGAGAGAGAGAGCTCTTGCGGTCGCACTAGTG
>ENSMUSG00000042529.398|Kcnj12
GCTTCGATATCCGCATGCTAATGCAGGCTGTACGACGCAGTGTGCATCAGTCTGAGGAGTCTGGTGGTAAGTAAGCCTCTGCAGCAGACCCTGTCGGAGGCCATGGGGGCGTGTGTGTGTGTGTGTGTGTGTGTGTGTGTGTGTGTGTGTGTGTGTGTGTGTGAACATGTGTGAGGGTGTGGAGGTCCCAGGGTGTGTGTATGTGAATGTCAGTGGCTTGGGTGCTGTGTGGAGAGAGAGAGAGAGAGAGAGAGAGAGAGAGAGAGAGAGAGAGAGAGAGCTCTTGCGGTCGCACTAGTG
>ENSMUSG00000042529.399|Kcnj12
GCTTCGATATCCGCATGCTAGCTGTACGACGCAGTGTGCATCAGTCTGAGGAGTCTGGTGGTAAGTAAGCCTCTGCAGCAGACCCTGTCGGAGGCCATGGGGGCGTGTGTGTGTGTGTGTGTGTGTGTGTGTGTGTGTGTGTGTGTGTGTGTGTGTGAACATGTGTGAGGGTGTGGAGGTCCCAGGGTGTGTGTATGTGAATGTCAGTGGCTTGGGTGCTGTGTGGAGAGAGAGAGAGAGAGAGAGAGAGAGAGAGAGAGAGAGAGAGAGAGAGAGCTGCCTCTTGCGGTCGCACTAGTG
>ENSMUSG00000042529.400|Kcnj12
GCTTCGATATCCGCATGCTACGACGCAGTGTGCATCAGTCTGAGGAGTCTGGTGGTAAGTAAGCCTCTGCAGCAGACCCTGTCGGAGGCCATGGGGGCGTGTGTGTGTGTGTGTGTGTGTGTGTGTGTGTGTGTGTGTGTGTGTGTGTGTGAACATGTGTGAGGGTGTGGAGGTCCCAGGGTGTGTGTATGTGAATGTCAGTGGCTTGGGTGCTGTGTGGAGAGAGAGAGAGAGAGAGAGAGAGAGAGAGAGAGAGAGAGAGAGAGAGAGCTGCACAGGACTCTTGCGGTCGCACTAGTG
>ENSMUSG00000042529.401|Kcnj12
GCTTCGATATCCGCATGCTAAGTGTGCATCAGTCTGAGGAGTCTGGTGGTAAGTAAGCCTCTGCAGCAGACCCTGTCGGAGGCCATGGGGGCGTGTGTGTGTGTGTGTGTGTGTGTGTGTGTGTGTGTGTGTGTGTGTGTGTGTGAACATGTGTGAGGGTGTGGAGGTCCCAGGGTGTGTGTATGTGAATGTCAGTGGCTTGGGTGCTGTGTGGAGAGAGAGAGAGAGAGAGAGAGAGAGAGAGAGAGAGAGAGAGAGAGAGAGCTGCACAGGATGAAGCCTCTTGCGGTCGCACTAGTG
>ENSMUSG00000042529.402|Kcnj12
GCTTCGATATCCGCATGCTACATCAGTCTGAGGAGTCTGGTGGTAAGTAAGCCTCTGCAGCAGACCCTGTCGGAGGCCATGGGGGCGTGTGTGTGTGTGTGTGTGTGTGTGTGTGTGTGTGTGTGTGTGTGTGTGTGTGAACATGTGTGAGGGTGTGGAGGTCCCAGGGTGTGTGTATGTGAATGTCAGTGGCTTGGGTGCTGTGTGGAGAGAGAGAGAGAGAGAGAGAGAGAGAGAGAGAGAGAGAGAGAGAGAGAGCTGCACAGGATGAAGCAGCTGCCTCTTGCGGTCGCACTAGTG
>ENSMUSG00000042529.403|Kcnj12
GCTTCGATATCCGCATGCTATCTGAGGAGTCTGGTGGTAAGTAAGCCTCTGCAGCAGACCCTGTCGGAGGCCATGGGGGCGTGTGTGTGTGTGTGTGTGTGTGTGTGTGTGTGTGTGTGTGTGTGTGTGTGTGAACATGTGTGAGGGTGTGGAGGTCCCAGGGTGTGTGTATGTGAATGTCAGTGGCTTGGGTGCTGTGTGGAGAGAGAGAGAGAGAGAGAGAGAGAGAGAGAGAGAGAGAGAGAGAGAGAGCTGCACAGGATGAAGCAGCTGCCCTGAGCTCTTGCGGTCGCACTAGTG
>ENSMUSG00000042529.404|Kcnj12
GCTTCGATATCCGCATGCTAGAGTCTGGTGGTAAGTAAGCCTCTGCAGCAGACCCTGTCGGAGGCCATGGGGGCGTGTGTGTGTGTGTGTGTGTGTGTGTGTGTGTGTGTGTGTGTGTGTGTGTGTGAACATGTGTGAGGGTGTGGAGGTCCCAGGGTGTGTGTATGTGAATGTCAGTGGCTTGGGTGCTGTGTGGAGAGAGAGAGAGAGAGAGAGAGAGAGAGAGAGAGAGAGAGAGAGAGAGAGCTGCACAGGATGAAGCAGCTGCCCTGAGCCCATCCTCTTGCGGTCGCACTAGTG
>ENSMUSG00000042529.405|Kcnj12
GCTTCGATATCCGCATGCTAGGTGGTAAGTAAGCCTCTGCAGCAGACCCTGTCGGAGGCCATGGGGGCGTGTGTGTGTGTGTGTGTGTGTGTGTGTGTGTGTGTGTGTGTGTGTGTGTGTGAACATGTGTGAGGGTGTGGAGGTCCCAGGGTGTGTGTATGTGAATGTCAGTGGCTTGGGTGCTGTGTGGAGAGAGAGAGAGAGAGAGAGAGAGAGAGAGAGAGAGAGAGAGAGAGAGAGCTGCACAGGATGAAGCAGCTGCCCTGAGCCCATCTGGTGCCTCTTGCGGTCGCACTAGTG
>ENSMUSG00000042529.406|Kcnj12
GCTTCGATATCCGCATGCTAAAGTAAGCCTCTGCAGCAGACCCTGTCGGAGGCCATGGGGGCGTGTGTGTGTGTGTGTGTGTGTGTGTGTGTGTGTGTGTGTGTGTGTGTGTGTGAACATGTGTGAGGGTGTGGAGGTCCCAGGGTGTGTGTATGTGAATGTCAGTGGCTTGGGTGCTGTGTGGAGAGAGAGAGAGAGAGAGAGAGAGAGAGAGAGAGAGAGAGAGAGAGAGAGCTGCACAGGATGAAGCAGCTGCCCTGAGCCCATCTGGTGCTGTGCACTCTTGCGGTCGCACTAGTG
>ENSMUSG00000042529.407|Kcnj12
GCTTCGATATCCGCATGCTAGCCTCTGCAGCAGACCCTGTCGGAGGCCATGGGGGCGTGTGTGTGTGTGTGTGTGTGTGTGTGTGTGTGTGTGTGTGTGTGTGTGTGTGAACATGTGTGAGGGTGTGGAGGTCCCAGGGTGTGTGTATGTGAATGTCAGTGGCTTGGGTGCTGTGTGGAGAGAGAGAGAGAGAGAGAGAGAGAGAGAGAGAGAGAGAGAGAGAGAGAGCTGCACAGGATGAAGCAGCTGCCCTGAGCCCATCTGGTGCTGTGCACCTGGTCTCTTGCGGTCGCACTAGTG
>ENSMUSG00000042529.408|Kcnj12
GCTTCGATATCCGCATGCTAGCAGCAGACCCTGTCGGAGGCCATGGGGGCGTGTGTGTGTGTGTGTGTGTGTGTGTGTGTGTGTGTGTGTGTGTGTGTGTGTGAACATGTGTGAGGGTGTGGAGGTCCCAGGGTGTGTGTATGTGAATGTCAGTGGCTTGGGTGCTGTGTGGAGAGAGAGAGAGAGAGAGAGAGAGAGAGAGAGAGAGAGAGAGAGAGAGAGCTGCACAGGATGAAGCAGCTGCCCTGAGCCCATCTGGTGCTGTGCACCTGGTCCTTGTCTCTTGCGGTCGCACTAGTG
>ENSMUSG00000042529.409|Kcnj12
GCTTCGATATCCGCATGCTAGACCCTGTCGGAGGCCATGGGGGCGTGTGTGTGTGTGTGTGTGTGTGTGTGTGTGTGTGTGTGTGTGTGTGTGTGTGAACATGTGTGAGGGTGTGGAGGTCCCAGGGTGTGTGTATGTGAATGTCAGTGGCTTGGGTGCTGTGTGGAGAGAGAGAGAGAGAGAGAGAGAGAGAGAGAGAGAGAGAGAGAGAGAGAGCTGCACAGGATGAAGCAGCTGCCCTGAGCCCATCTGGTGCTGTGCACCTGGTCCTTGTCCAGCCCTCTTGCGGTCGCACTAGTG
>ENSMUSG00000042529.410|Kcnj12
GCTTCGATATCCGCATGCTAGTCGGAGGCCATGGGGGCGTGTGTGTGTGTGTGTGTGTGTGTGTGTGTGTGTGTGTGTGTGTGTGTGTGTGAACATGTGTGAGGGTGTGGAGGTCCCAGGGTGTGTGTATGTGAATGTCAGTGGCTTGGGTGCTGTGTGGAGAGAGAGAGAGAGAGAGAGAGAGAGAGAGAGAGAGAGAGAGAGAGAGAGCTGCACAGGATGAAGCAGCTGCCCTGAGCCCATCTGGTGCTGTGCACCTGGTCCTTGTCCAGCCGAGGGCCTCTTGCGGTCGCACTAGTG
>ENSMUSG00000042529.411|Kcnj12
GCTTCGATATCCGCATGCTAGGCCATGGGGGCGTGTGTGTGTGTGTGTGTGTGTGTGTGTGTGTGTGTGTGTGTGTGTGTGTGTGAACATGTGTGAGGGTGTGGAGGTCCCAGGGTGTGTGTATGTGAATGTCAGTGGCTTGGGTGCTGTGTGGAGAGAGAGAGAGAGAGAGAGAGAGAGAGAGAGAGAGAGAGAGAGAGAGAGCTGCACAGGATGAAGCAGCTGCCCTGAGCCCATCTGGTGCTGTGCACCTGGTCCTTGTCCAGCCGAGGGCCTGGGGCTCTTGCGGTCGCACTAGTG
>ENSMUSG00000042529.412|Kcnj12
GCTTCGATATCCGCATGCTAGGGGGCGTGTGTGTGTGTGTGTGTGTGTGTGTGTGTGTGTGTGTGTGTGTGTGTGTGTGAACATGTGTGAGGGTGTGGAGGTCCCAGGGTGTGTGTATGTGAATGTCAGTGGCTTGGGTGCTGTGTGGAGAGAGAGAGAGAGAGAGAGAGAGAGAGAGAGAGAGAGAGAGAGAGAGAGCTGCACAGGATGAAGCAGCTGCCCTGAGCCCATCTGGTGCTGTGCACCTGGTCCTTGTCCAGCCGAGGGCCTGGGGGCAGAACTCTTGCGGTCGCACTAGTG
>ENSMUSG00000042529.413|Kcnj12
GCTTCGATATCCGCATGCTAGTGTGTGTGTGTGTGTGTGTGTGTGTGTGTGTGTGTGTGTGTGTGTGTGTGTGAACATGTGTGAGGGTGTGGAGGTCCCAGGGTGTGTGTATGTGAATGTCAGTGGCTTGGGTGCTGTGTGGAGAGAGAGAGAGAGAGAGAGAGAGAGAGAGAGAGAGAGAGAGAGAGAGAGCTGCACAGGATGAAGCAGCTGCCCTGAGCCCATCTGGTGCTGTGCACCTGGTCCTTGTCCAGCCGAGGGCCTGGGGGCAGAAGAACACCTCTTGCGGTCGCACTAGTG
>ENSMUSG00000042529.414|Kcnj12
GCTTCGATATCCGCATGCTAGTGTGTGTGTGTGTGTGTGTGTGTGTGTGTGTGTGTGTGTGTGTGTGAACATGTGTGAGGGTGTGGAGGTCCCAGGGTGTGTGTATGTGAATGTCAGTGGCTTGGGTGCTGTGTGGAGAGAGAGAGAGAGAGAGAGAGAGAGAGAGAGAGAGAGAGAGAGAGAGAGCTGCACAGGATGAAGCAGCTGCCCTGAGCCCATCTGGTGCTGTGCACCTGGTCCTTGTCCAGCCGAGGGCCTGGGGGCAGAAGAACACACCATACTCTTGCGGTCGCACTAGTG
>ENSMUSG00000042529.415|Kcnj12
GCTTCGATATCCGCATGCTAGTGTGTGTGTGTGTGTGTGTGTGTGTGTGTGTGTGTGTGTGAACATGTGTGAGGGTGTGGAGGTCCCAGGGTGTGTGTATGTGAATGTCAGTGGCTTGGGTGCTGTGTGGAGAGAGAGAGAGAGAGAGAGAGAGAGAGAGAGAGAGAGAGAGAGAGAGAGCTGCACAGGATGAAGCAGCTGCCCTGAGCCCATCTGGTGCTGTGCACCTGGTCCTTGTCCAGCCGAGGGCCTGGGGGCAGAAGAACACACCATAGGGAGGCTCTTGCGGTCGCACTAGTG
>ENSMUSG00000042529.416|Kcnj12
GCTTCGATATCCGCATGCTAGTGTGTGTGTGTGTGTGTGTGTGTGTGTGTGTGTGAACATGTGTGAGGGTGTGGAGGTCCCAGGGTGTGTGTATGTGAATGTCAGTGGCTTGGGTGCTGTGTGGAGAGAGAGAGAGAGAGAGAGAGAGAGAGAGAGAGAGAGAGAGAGAGAGAGCTGCACAGGATGAAGCAGCTGCCCTGAGCCCATCTGGTGCTGTGCACCTGGTCCTTGTCCAGCCGAGGGCCTGGGGGCAGAAGAACACACCATAGGGAGGCCCTTGCTCTTGCGGTCGCACTAGTG
>ENSMUSG00000042529.417|Kcnj12
GCTTCGATATCCGCATGCTAGTGTGTGTGTGTGTGTGTGTGTGTGTGTGAACATGTGTGAGGGTGTGGAGGTCCCAGGGTGTGTGTATGTGAATGTCAGTGGCTTGGGTGCTGTGTGGAGAGAGAGAGAGAGAGAGAGAGAGAGAGAGAGAGAGAGAGAGAGAGAGAGCTGCACAGGATGAAGCAGCTGCCCTGAGCCCATCTGGTGCTGTGCACCTGGTCCTTGTCCAGCCGAGGGCCTGGGGGCAGAAGAACACACCATAGGGAGGCCCTTGTATGGGCTCTTGCGGTCGCACTAGTG
>ENSMUSG00000042529.418|Kcnj12
GCTTCGATATCCGCATGCTAGTGTGTGTGTGTGTGTGTGTGTGAACATGTGTGAGGGTGTGGAGGTCCCAGGGTGTGTGTATGTGAATGTCAGTGGCTTGGGTGCTGTGTGGAGAGAGAGAGAGAGAGAGAGAGAGAGAGAGAGAGAGAGAGAGAGAGAGAGCTGCACAGGATGAAGCAGCTGCCCTGAGCCCATCTGGTGCTGTGCACCTGGTCCTTGTCCAGCCGAGGGCCTGGGGGCAGAAGAACACACCATAGGGAGGCCCTTGTATGGGTGTCTGCTCTTGCGGTCGCACTAGTG
>ENSMUSG00000042529.419|Kcnj12
GCTTCGATATCCGCATGCTAGTGTGTGTGTGTGTGTGAACATGTGTGAGGGTGTGGAGGTCCCAGGGTGTGTGTATGTGAATGTCAGTGGCTTGGGTGCTGTGTGGAGAGAGAGAGAGAGAGAGAGAGAGAGAGAGAGAGAGAGAGAGAGAGAGAGCTGCACAGGATGAAGCAGCTGCCCTGAGCCCATCTGGTGCTGTGCACCTGGTCCTTGTCCAGCCGAGGGCCTGGGGGCAGAAGAACACACCATAGGGAGGCCCTTGTATGGGTGTCTGCCCTATCTCTTGCGGTCGCACTAGTG
>ENSMUSG00000042529.420|Kcnj12
GCTTCGATATCCGCATGCTAGTGTGTGTGTGAACATGTGTGAGGGTGTGGAGGTCCCAGGGTGTGTGTATGTGAATGTCAGTGGCTTGGGTGCTGTGTGGAGAGAGAGAGAGAGAGAGAGAGAGAGAGAGAGAGAGAGAGAGAGAGAGAGCTGCACAGGATGAAGCAGCTGCCCTGAGCCCATCTGGTGCTGTGCACCTGGTCCTTGTCCAGCCGAGGGCCTGGGGGCAGAAGAACACACCATAGGGAGGCCCTTGTATGGGTGTCTGCCCTATGTGAGGCTCTTGCGGTCGCACTAGTG
>ENSMUSG00000042529.421|Kcnj12
GCTTCGATATCCGCATGCTAGTGTGAACATGTGTGAGGGTGTGGAGGTCCCAGGGTGTGTGTATGTGAATGTCAGTGGCTTGGGTGCTGTGTGGAGAGAGAGAGAGAGAGAGAGAGAGAGAGAGAGAGAGAGAGAGAGAGAGAGCTGCACAGGATGAAGCAGCTGCCCTGAGCCCATCTGGTGCTGTGCACCTGGTCCTTGTCCAGCCGAGGGCCTGGGGGCAGAAGAACACACCATAGGGAGGCCCTTGTATGGGTGTCTGCCCTATGTGAGGTCATAGCTCTTGCGGTCGCACTAGTG
>ENSMUSG00000042529.422|Kcnj12
GCTTCGATATCCGCATGCTAACATGTGTGAGGGTGTGGAGGTCCCAGGGTGTGTGTATGTGAATGTCAGTGGCTTGGGTGCTGTGTGGAGAGAGAGAGAGAGAGAGAGAGAGAGAGAGAGAGAGAGAGAGAGAGAGAGCTGCACAGGATGAAGCAGCTGCCCTGAGCCCATCTGGTGCTGTGCACCTGGTCCTTGTCCAGCCGAGGGCCTGGGGGCAGAAGAACACACCATAGGGAGGCCCTTGTATGGGTGTCTGCCCTATGTGAGGTCATAGAATGTTCTCTTGCGGTCGCACTAGTG
>ENSMUSG00000042529.423|Kcnj12
GCTTCGATATCCGCATGCTAGTGAGGGTGTGGAGGTCCCAGGGTGTGTGTATGTGAATGTCAGTGGCTTGGGTGCTGTGTGGAGAGAGAGAGAGAGAGAGAGAGAGAGAGAGAGAGAGAGAGAGAGAGAGAGCTGCACAGGATGAAGCAGCTGCCCTGAGCCCATCTGGTGCTGTGCACCTGGTCCTTGTCCAGCCGAGGGCCTGGGGGCAGAAGAACACACCATAGGGAGGCCCTTGTATGGGTGTCTGCCCTATGTGAGGTCATAGAATGTTAAATCTCTCTTGCGGTCGCACTAGTG
>ENSMUSG00000042529.424|Kcnj12
GCTTCGATATCCGCATGCTAGTGTGGAGGTCCCAGGGTGTGTGTATGTGAATGTCAGTGGCTTGGGTGCTGTGTGGAGAGAGAGAGAGAGAGAGAGAGAGAGAGAGAGAGAGAGAGAGAGAGAGAGCTGCACAGGATGAAGCAGCTGCCCTGAGCCCATCTGGTGCTGTGCACCTGGTCCTTGTCCAGCCGAGGGCCTGGGGGCAGAAGAACACACCATAGGGAGGCCCTTGTATGGGTGTCTGCCCTATGTGAGGTCATAGAATGTTAAATCTATTTTACTCTTGCGGTCGCACTAGTG
>ENSMUSG00000042529.425|Kcnj12
GCTTCGATATCCGCATGCTAAGGTCCCAGGGTGTGTGTATGTGAATGTCAGTGGCTTGGGTGCTGTGTGGAGAGAGAGAGAGAGAGAGAGAGAGAGAGAGAGAGAGAGAGAGAGAGAGAGCTGCACAGGATGAAGCAGCTGCCCTGAGCCCATCTGGTGCTGTGCACCTGGTCCTTGTCCAGCCGAGGGCCTGGGGGCAGAAGAACACACCATAGGGAGGCCCTTGTATGGGTGTCTGCCCTATGTGAGGTCATAGAATGTTAAATCTATTTTAAACGGTCTCTTGCGGTCGCACTAGTG
>ENSMUSG00000042529.426|Kcnj12
GCTTCGATATCCGCATGCTACAGGGTGTGTGTATGTGAATGTCAGTGGCTTGGGTGCTGTGTGGAGAGAGAGAGAGAGAGAGAGAGAGAGAGAGAGAGAGAGAGAGAGAGAGAGCTGCACAGGATGAAGCAGCTGCCCTGAGCCCATCTGGTGCTGTGCACCTGGTCCTTGTCCAGCCGAGGGCCTGGGGGCAGAAGAACACACCATAGGGAGGCCCTTGTATGGGTGTCTGCCCTATGTGAGGTCATAGAATGTTAAATCTATTTTAAACGGTGAAACTCTCTTGCGGTCGCACTAGTG
>ENSMUSG00000042529.427|Kcnj12
GCTTCGATATCCGCATGCTAGTGTGTATGTGAATGTCAGTGGCTTGGGTGCTGTGTGGAGAGAGAGAGAGAGAGAGAGAGAGAGAGAGAGAGAGAGAGAGAGAGAGAGCTGCACAGGATGAAGCAGCTGCCCTGAGCCCATCTGGTGCTGTGCACCTGGTCCTTGTCCAGCCGAGGGCCTGGGGGCAGAAGAACACACCATAGGGAGGCCCTTGTATGGGTGTCTGCCCTATGTGAGGTCATAGAATGTTAAATCTATTTTAAACGGTGAAACTGGAGAACTCTTGCGGTCGCACTAGTG
>ENSMUSG00000042529.428|Kcnj12
GCTTCGATATCCGCATGCTAATGTGAATGTCAGTGGCTTGGGTGCTGTGTGGAGAGAGAGAGAGAGAGAGAGAGAGAGAGAGAGAGAGAGAGAGAGAGAGAGCTGCACAGGATGAAGCAGCTGCCCTGAGCCCATCTGGTGCTGTGCACCTGGTCCTTGTCCAGCCGAGGGCCTGGGGGCAGAAGAACACACCATAGGGAGGCCCTTGTATGGGTGTCTGCCCTATGTGAGGTCATAGAATGTTAAATCTATTTTAAACGGTGAAACTGGAGAATTTTCACTCTTGCGGTCGCACTAGTG
>ENSMUSG00000042529.429|Kcnj12
GCTTCGATATCCGCATGCTAATGTCAGTGGCTTGGGTGCTGTGTGGAGAGAGAGAGAGAGAGAGAGAGAGAGAGAGAGAGAGAGAGAGAGAGAGAGCTGCACAGGATGAAGCAGCTGCCCTGAGCCCATCTGGTGCTGTGCACCTGGTCCTTGTCCAGCCGAGGGCCTGGGGGCAGAAGAACACACCATAGGGAGGCCCTTGTATGGGTGTCTGCCCTATGTGAGGTCATAGAATGTTAAATCTATTTTAAACGGTGAAACTGGAGAATTTTCATGTTATCTCTTGCGGTCGCACTAGTG
>ENSMUSG00000042529.430|Kcnj12
GCTTCGATATCCGCATGCTAGTGGCTTGGGTGCTGTGTGGAGAGAGAGAGAGAGAGAGAGAGAGAGAGAGAGAGAGAGAGAGAGAGAGAGCTGCACAGGATGAAGCAGCTGCCCTGAGCCCATCTGGTGCTGTGCACCTGGTCCTTGTCCAGCCGAGGGCCTGGGGGCAGAAGAACACACCATAGGGAGGCCCTTGTATGGGTGTCTGCCCTATGTGAGGTCATAGAATGTTAAATCTATTTTAAACGGTGAAACTGGAGAATTTTCATGTTATTTTCAACTCTTGCGGTCGCACTAGTG
>ENSMUSG00000042529.431|Kcnj12
GCTTCGATATCCGCATGCTATGGGTGCTGTGTGGAGAGAGAGAGAGAGAGAGAGAGAGAGAGAGAGAGAGAGAGAGAGAGAGAGCTGCACAGGATGAAGCAGCTGCCCTGAGCCCATCTGGTGCTGTGCACCTGGTCCTTGTCCAGCCGAGGGCCTGGGGGCAGAAGAACACACCATAGGGAGGCCCTTGTATGGGTGTCTGCCCTATGTGAGGTCATAGAATGTTAAATCTATTTTAAACGGTGAAACTGGAGAATTTTCATGTTATTTTCAATAATAGCTCTTGCGGTCGCACTAGTG
>ENSMUSG00000042529.432|Kcnj12
GCTTCGATATCCGCATGCTACTGTGTGGAGAGAGAGAGAGAGAGAGAGAGAGAGAGAGAGAGAGAGAGAGAGAGAGAGCTGCACAGGATGAAGCAGCTGCCCTGAGCCCATCTGGTGCTGTGCACCTGGTCCTTGTCCAGCCGAGGGCCTGGGGGCAGAAGAACACACCATAGGGAGGCCCTTGTATGGGTGTCTGCCCTATGTGAGGTCATAGAATGTTAAATCTATTTTAAACGGTGAAACTGGAGAATTTTCATGTTATTTTCAATAATAGTGGTATCTCTTGCGGTCGCACTAGTG
>ENSMUSG00000042529.433|Kcnj12
GCTTCGATATCCGCATGCTAGGAGAGAGAGAGAGAGAGAGAGAGAGAGAGAGAGAGAGAGAGAGAGAGAGAGCTGCACAGGATGAAGCAGCTGCCCTGAGCCCATCTGGTGCTGTGCACCTGGTCCTTGTCCAGCCGAGGGCCTGGGGGCAGAAGAACACACCATAGGGAGGCCCTTGTATGGGTGTCTGCCCTATGTGAGGTCATAGAATGTTAAATCTATTTTAAACGGTGAAACTGGAGAATTTTCATGTTATTTTCAATAATAGTGGTATCTAAAGCTCTTGCGGTCGCACTAGTG
>ENSMUSG00000042529.434|Kcnj12
GCTTCGATATCCGCATGCTAAGAGAGAGAGAGAGAGAGAGAGAGAGAGAGAGAGAGAGAGAGAGAGCTGCACAGGATGAAGCAGCTGCCCTGAGCCCATCTGGTGCTGTGCACCTGGTCCTTGTCCAGCCGAGGGCCTGGGGGCAGAAGAACACACCATAGGGAGGCCCTTGTATGGGTGTCTGCCCTATGTGAGGTCATAGAATGTTAAATCTATTTTAAACGGTGAAACTGGAGAATTTTCATGTTATTTTCAATAATAGTGGTATCTAAAGATGTAGCTCTTGCGGTCGCACTAGTG
>ENSMUSG00000042529.435|Kcnj12
GCTTCGATATCCGCATGCTAAGAGAGAGAGAGAGAGAGAGAGAGAGAGAGAGAGAGAGAGCTGCACAGGATGAAGCAGCTGCCCTGAGCCCATCTGGTGCTGTGCACCTGGTCCTTGTCCAGCCGAGGGCCTGGGGGCAGAAGAACACACCATAGGGAGGCCCTTGTATGGGTGTCTGCCCTATGTGAGGTCATAGAATGTTAAATCTATTTTAAACGGTGAAACTGGAGAATTTTCATGTTATTTTCAATAATAGTGGTATCTAAAGATGTAGGCAACACTCTTGCGGTCGCACTAGTG
>ENSMUSG00000042529.436|Kcnj12
GCTTCGATATCCGCATGCTAAGAGAGAGAGAGAGAGAGAGAGAGAGAGAGAGAGCTGCACAGGATGAAGCAGCTGCCCTGAGCCCATCTGGTGCTGTGCACCTGGTCCTTGTCCAGCCGAGGGCCTGGGGGCAGAAGAACACACCATAGGGAGGCCCTTGTATGGGTGTCTGCCCTATGTGAGGTCATAGAATGTTAAATCTATTTTAAACGGTGAAACTGGAGAATTTTCATGTTATTTTCAATAATAGTGGTATCTAAAGATGTAGGCAACAAGACTACTCTTGCGGTCGCACTAGTG
>ENSMUSG00000042529.437|Kcnj12
GCTTCGATATCCGCATGCTAAGAGAGAGAGAGAGAGAGAGAGAGAGAGCTGCACAGGATGAAGCAGCTGCCCTGAGCCCATCTGGTGCTGTGCACCTGGTCCTTGTCCAGCCGAGGGCCTGGGGGCAGAAGAACACACCATAGGGAGGCCCTTGTATGGGTGTCTGCCCTATGTGAGGTCATAGAATGTTAAATCTATTTTAAACGGTGAAACTGGAGAATTTTCATGTTATTTTCAATAATAGTGGTATCTAAAGATGTAGGCAACAAGACTAGACCACCTCTTGCGGTCGCACTAGTG
>ENSMUSG00000042529.438|Kcnj12
GCTTCGATATCCGCATGCTAAGAGAGAGAGAGAGAGAGAGAGCTGCACAGGATGAAGCAGCTGCCCTGAGCCCATCTGGTGCTGTGCACCTGGTCCTTGTCCAGCCGAGGGCCTGGGGGCAGAAGAACACACCATAGGGAGGCCCTTGTATGGGTGTCTGCCCTATGTGAGGTCATAGAATGTTAAATCTATTTTAAACGGTGAAACTGGAGAATTTTCATGTTATTTTCAATAATAGTGGTATCTAAAGATGTAGGCAACAAGACTAGACCACATTAAACTCTTGCGGTCGCACTAGTG
>ENSMUSG00000042529.439|Kcnj12
GCTTCGATATCCGCATGCTAAGAGAGAGAGAGAGAGCTGCACAGGATGAAGCAGCTGCCCTGAGCCCATCTGGTGCTGTGCACCTGGTCCTTGTCCAGCCGAGGGCCTGGGGGCAGAAGAACACACCATAGGGAGGCCCTTGTATGGGTGTCTGCCCTATGTGAGGTCATAGAATGTTAAATCTATTTTAAACGGTGAAACTGGAGAATTTTCATGTTATTTTCAATAATAGTGGTATCTAAAGATGTAGGCAACAAGACTAGACCACATTAAATGCATTCTCTTGCGGTCGCACTAGTG
>ENSMUSG00000042529.440|Kcnj12
GCTTCGATATCCGCATGCTAAGAGAGAGAGCTGCACAGGATGAAGCAGCTGCCCTGAGCCCATCTGGTGCTGTGCACCTGGTCCTTGTCCAGCCGAGGGCCTGGGGGCAGAAGAACACACCATAGGGAGGCCCTTGTATGGGTGTCTGCCCTATGTGAGGTCATAGAATGTTAAATCTATTTTAAACGGTGAAACTGGAGAATTTTCATGTTATTTTCAATAATAGTGGTATCTAAAGATGTAGGCAACAAGACTAGACCACATTAAATGCATTTTGATCCTCTTGCGGTCGCACTAGTG
>ENSMUSG00000042529.441|Kcnj12
GCTTCGATATCCGCATGCTAAGAGCTGCACAGGATGAAGCAGCTGCCCTGAGCCCATCTGGTGCTGTGCACCTGGTCCTTGTCCAGCCGAGGGCCTGGGGGCAGAAGAACACACCATAGGGAGGCCCTTGTATGGGTGTCTGCCCTATGTGAGGTCATAGAATGTTAAATCTATTTTAAACGGTGAAACTGGAGAATTTTCATGTTATTTTCAATAATAGTGGTATCTAAAGATGTAGGCAACAAGACTAGACCACATTAAATGCATTTTGATCTCTTTGCTCTTGCGGTCGCACTAGTG
>ENSMUSG00000042529.442|Kcnj12
GCTTCGATATCCGCATGCTAGCACAGGATGAAGCAGCTGCCCTGAGCCCATCTGGTGCTGTGCACCTGGTCCTTGTCCAGCCGAGGGCCTGGGGGCAGAAGAACACACCATAGGGAGGCCCTTGTATGGGTGTCTGCCCTATGTGAGGTCATAGAATGTTAAATCTATTTTAAACGGTGAAACTGGAGAATTTTCATGTTATTTTCAATAATAGTGGTATCTAAAGATGTAGGCAACAAGACTAGACCACATTAAATGCATTTTGATCTCTTTGAATGCTCTCTTGCGGTCGCACTAGTG
>ENSMUSG00000042529.443|Kcnj12
GCTTCGATATCCGCATGCTAGATGAAGCAGCTGCCCTGAGCCCATCTGGTGCTGTGCACCTGGTCCTTGTCCAGCCGAGGGCCTGGGGGCAGAAGAACACACCATAGGGAGGCCCTTGTATGGGTGTCTGCCCTATGTGAGGTCATAGAATGTTAAATCTATTTTAAACGGTGAAACTGGAGAATTTTCATGTTATTTTCAATAATAGTGGTATCTAAAGATGTAGGCAACAAGACTAGACCACATTAAATGCATTTTGATCTCTTTGAATGCTACTGTGCTCTTGCGGTCGCACTAGTG
>ENSMUSG00000042529.444|Kcnj12
GCTTCGATATCCGCATGCTAGCAGCTGCCCTGAGCCCATCTGGTGCTGTGCACCTGGTCCTTGTCCAGCCGAGGGCCTGGGGGCAGAAGAACACACCATAGGGAGGCCCTTGTATGGGTGTCTGCCCTATGTGAGGTCATAGAATGTTAAATCTATTTTAAACGGTGAAACTGGAGAATTTTCATGTTATTTTCAATAATAGTGGTATCTAAAGATGTAGGCAACAAGACTAGACCACATTAAATGCATTTTGATCTCTTTGAATGCTACTGTGTTGAGACTCTTGCGGTCGCACTAGTG
>ENSMUSG00000042529.445|Kcnj12
GCTTCGATATCCGCATGCTAGCCCTGAGCCCATCTGGTGCTGTGCACCTGGTCCTTGTCCAGCCGAGGGCCTGGGGGCAGAAGAACACACCATAGGGAGGCCCTTGTATGGGTGTCTGCCCTATGTGAGGTCATAGAATGTTAAATCTATTTTAAACGGTGAAACTGGAGAATTTTCATGTTATTTTCAATAATAGTGGTATCTAAAGATGTAGGCAACAAGACTAGACCACATTAAATGCATTTTGATCTCTTTGAATGCTACTGTGTTGAGATGTGCGCTCTTGCGGTCGCACTAGTG
>ENSMUSG00000042529.446|Kcnj12
GCTTCGATATCCGCATGCTAAGCCCATCTGGTGCTGTGCACCTGGTCCTTGTCCAGCCGAGGGCCTGGGGGCAGAAGAACACACCATAGGGAGGCCCTTGTATGGGTGTCTGCCCTATGTGAGGTCATAGAATGTTAAATCTATTTTAAACGGTGAAACTGGAGAATTTTCATGTTATTTTCAATAATAGTGGTATCTAAAGATGTAGGCAACAAGACTAGACCACATTAAATGCATTTTGATCTCTTTGAATGCTACTGTGTTGAGATGTGCGTCTCACCTCTTGCGGTCGCACTAGTG
>ENSMUSG00000042529.447|Kcnj12
GCTTCGATATCCGCATGCTATCTGGTGCTGTGCACCTGGTCCTTGTCCAGCCGAGGGCCTGGGGGCAGAAGAACACACCATAGGGAGGCCCTTGTATGGGTGTCTGCCCTATGTGAGGTCATAGAATGTTAAATCTATTTTAAACGGTGAAACTGGAGAATTTTCATGTTATTTTCAATAATAGTGGTATCTAAAGATGTAGGCAACAAGACTAGACCACATTAAATGCATTTTGATCTCTTTGAATGCTACTGTGTTGAGATGTGCGTCTCACTGGCCTCTCTTGCGGTCGCACTAGTG
>ENSMUSG00000042529.448|Kcnj12
GCTTCGATATCCGCATGCTAGCTGTGCACCTGGTCCTTGTCCAGCCGAGGGCCTGGGGGCAGAAGAACACACCATAGGGAGGCCCTTGTATGGGTGTCTGCCCTATGTGAGGTCATAGAATGTTAAATCTATTTTAAACGGTGAAACTGGAGAATTTTCATGTTATTTTCAATAATAGTGGTATCTAAAGATGTAGGCAACAAGACTAGACCACATTAAATGCATTTTGATCTCTTTGAATGCTACTGTGTTGAGATGTGCGTCTCACTGGCCTCTGCCTCTCTTGCGGTCGCACTAGTG
>ENSMUSG00000042529.449|Kcnj12
GCTTCGATATCCGCATGCTACACCTGGTCCTTGTCCAGCCGAGGGCCTGGGGGCAGAAGAACACACCATAGGGAGGCCCTTGTATGGGTGTCTGCCCTATGTGAGGTCATAGAATGTTAAATCTATTTTAAACGGTGAAACTGGAGAATTTTCATGTTATTTTCAATAATAGTGGTATCTAAAGATGTAGGCAACAAGACTAGACCACATTAAATGCATTTTGATCTCTTTGAATGCTACTGTGTTGAGATGTGCGTCTCACTGGCCTCTGCCTGCCTCTCTCTTGCGGTCGCACTAGTG
>ENSMUSG00000042529.450|Kcnj12
GCTTCGATATCCGCATGCTAGTCCTTGTCCAGCCGAGGGCCTGGGGGCAGAAGAACACACCATAGGGAGGCCCTTGTATGGGTGTCTGCCCTATGTGAGGTCATAGAATGTTAAATCTATTTTAAACGGTGAAACTGGAGAATTTTCATGTTATTTTCAATAATAGTGGTATCTAAAGATGTAGGCAACAAGACTAGACCACATTAAATGCATTTTGATCTCTTTGAATGCTACTGTGTTGAGATGTGCGTCTCACTGGCCTCTGCCTGCCTCTCCCGCCCTCTTGCGGTCGCACTAGTG
>ENSMUSG00000042529.451|Kcnj12
GCTTCGATATCCGCATGCTAGTCCAGCCGAGGGCCTGGGGGCAGAAGAACACACCATAGGGAGGCCCTTGTATGGGTGTCTGCCCTATGTGAGGTCATAGAATGTTAAATCTATTTTAAACGGTGAAACTGGAGAATTTTCATGTTATTTTCAATAATAGTGGTATCTAAAGATGTAGGCAACAAGACTAGACCACATTAAATGCATTTTGATCTCTTTGAATGCTACTGTGTTGAGATGTGCGTCTCACTGGCCTCTGCCTGCCTCTCCCGCCTGCGGACTCTTGCGGTCGCACTAGTG
>ENSMUSG00000042529.452|Kcnj12
GCTTCGATATCCGCATGCTACCGAGGGCCTGGGGGCAGAAGAACACACCATAGGGAGGCCCTTGTATGGGTGTCTGCCCTATGTGAGGTCATAGAATGTTAAATCTATTTTAAACGGTGAAACTGGAGAATTTTCATGTTATTTTCAATAATAGTGGTATCTAAAGATGTAGGCAACAAGACTAGACCACATTAAATGCATTTTGATCTCTTTGAATGCTACTGTGTTGAGATGTGCGTCTCACTGGCCTCTGCCTGCCTCTCCCGCCTGCGGAGCACTTCTCTTGCGGTCGCACTAGTG
>ENSMUSG00000042529.453|Kcnj12
GCTTCGATATCCGCATGCTAGCCTGGGGGCAGAAGAACACACCATAGGGAGGCCCTTGTATGGGTGTCTGCCCTATGTGAGGTCATAGAATGTTAAATCTATTTTAAACGGTGAAACTGGAGAATTTTCATGTTATTTTCAATAATAGTGGTATCTAAAGATGTAGGCAACAAGACTAGACCACATTAAATGCATTTTGATCTCTTTGAATGCTACTGTGTTGAGATGTGCGTCTCACTGGCCTCTGCCTGCCTCTCCCGCCTGCGGAGCACTTACACTTCTCTTGCGGTCGCACTAGTG
>ENSMUSG00000042529.454|Kcnj12
GCTTCGATATCCGCATGCTAGGGCAGAAGAACACACCATAGGGAGGCCCTTGTATGGGTGTCTGCCCTATGTGAGGTCATAGAATGTTAAATCTATTTTAAACGGTGAAACTGGAGAATTTTCATGTTATTTTCAATAATAGTGGTATCTAAAGATGTAGGCAACAAGACTAGACCACATTAAATGCATTTTGATCTCTTTGAATGCTACTGTGTTGAGATGTGCGTCTCACTGGCCTCTGCCTGCCTCTCCCGCCTGCGGAGCACTTACACTTCCTGGGCTCTTGCGGTCGCACTAGTG
>ENSMUSG00000042529.455|Kcnj12
GCTTCGATATCCGCATGCTAAAGAACACACCATAGGGAGGCCCTTGTATGGGTGTCTGCCCTATGTGAGGTCATAGAATGTTAAATCTATTTTAAACGGTGAAACTGGAGAATTTTCATGTTATTTTCAATAATAGTGGTATCTAAAGATGTAGGCAACAAGACTAGACCACATTAAATGCATTTTGATCTCTTTGAATGCTACTGTGTTGAGATGTGCGTCTCACTGGCCTCTGCCTGCCTCTCCCGCCTGCGGAGCACTTACACTTCCTGGGGCCCCTCTCTTGCGGTCGCACTAGTG
>ENSMUSG00000042529.456|Kcnj12
GCTTCGATATCCGCATGCTAACACCATAGGGAGGCCCTTGTATGGGTGTCTGCCCTATGTGAGGTCATAGAATGTTAAATCTATTTTAAACGGTGAAACTGGAGAATTTTCATGTTATTTTCAATAATAGTGGTATCTAAAGATGTAGGCAACAAGACTAGACCACATTAAATGCATTTTGATCTCTTTGAATGCTACTGTGTTGAGATGTGCGTCTCACTGGCCTCTGCCTGCCTCTCCCGCCTGCGGAGCACTTACACTTCCTGGGGCCCCTGCAGCTCTCTTGCGGTCGCACTAGTG
>ENSMUSG00000042529.457|Kcnj12
GCTTCGATATCCGCATGCTATAGGGAGGCCCTTGTATGGGTGTCTGCCCTATGTGAGGTCATAGAATGTTAAATCTATTTTAAACGGTGAAACTGGAGAATTTTCATGTTATTTTCAATAATAGTGGTATCTAAAGATGTAGGCAACAAGACTAGACCACATTAAATGCATTTTGATCTCTTTGAATGCTACTGTGTTGAGATGTGCGTCTCACTGGCCTCTGCCTGCCTCTCCCGCCTGCGGAGCACTTACACTTCCTGGGGCCCCTGCAGCTGGACCACTCTTGCGGTCGCACTAGTG
>ENSMUSG00000042529.458|Kcnj12
GCTTCGATATCCGCATGCTAGGCCCTTGTATGGGTGTCTGCCCTATGTGAGGTCATAGAATGTTAAATCTATTTTAAACGGTGAAACTGGAGAATTTTCATGTTATTTTCAATAATAGTGGTATCTAAAGATGTAGGCAACAAGACTAGACCACATTAAATGCATTTTGATCTCTTTGAATGCTACTGTGTTGAGATGTGCGTCTCACTGGCCTCTGCCTGCCTCTCCCGCCTGCGGAGCACTTACACTTCCTGGGGCCCCTGCAGCTGGACCATGTACACTCTTGCGGTCGCACTAGTG
>ENSMUSG00000042529.459|Kcnj12
GCTTCGATATCCGCATGCTATGTATGGGTGTCTGCCCTATGTGAGGTCATAGAATGTTAAATCTATTTTAAACGGTGAAACTGGAGAATTTTCATGTTATTTTCAATAATAGTGGTATCTAAAGATGTAGGCAACAAGACTAGACCACATTAAATGCATTTTGATCTCTTTGAATGCTACTGTGTTGAGATGTGCGTCTCACTGGCCTCTGCCTGCCTCTCCCGCCTGCGGAGCACTTACACTTCCTGGGGCCCCTGCAGCTGGACCATGTACAGGGCTCCTCTTGCGGTCGCACTAGTG
>ENSMUSG00000042529.460|Kcnj12
GCTTCGATATCCGCATGCTAGGTGTCTGCCCTATGTGAGGTCATAGAATGTTAAATCTATTTTAAACGGTGAAACTGGAGAATTTTCATGTTATTTTCAATAATAGTGGTATCTAAAGATGTAGGCAACAAGACTAGACCACATTAAATGCATTTTGATCTCTTTGAATGCTACTGTGTTGAGATGTGCGTCTCACTGGCCTCTGCCTGCCTCTCCCGCCTGCGGAGCACTTACACTTCCTGGGGCCCCTGCAGCTGGACCATGTACAGGGCTCCCTGGGCTCTTGCGGTCGCACTAGTG
>ENSMUSG00000042529.461|Kcnj12
GCTTCGATATCCGCATGCTATGCCCTATGTGAGGTCATAGAATGTTAAATCTATTTTAAACGGTGAAACTGGAGAATTTTCATGTTATTTTCAATAATAGTGGTATCTAAAGATGTAGGCAACAAGACTAGACCACATTAAATGCATTTTGATCTCTTTGAATGCTACTGTGTTGAGATGTGCGTCTCACTGGCCTCTGCCTGCCTCTCCCGCCTGCGGAGCACTTACACTTCCTGGGGCCCCTGCAGCTGGACCATGTACAGGGCTCCCTGGGGCTTGTCTCTTGCGGTCGCACTAGTG
>ENSMUSG00000042529.462|Kcnj12
GCTTCGATATCCGCATGCTAATGTGAGGTCATAGAATGTTAAATCTATTTTAAACGGTGAAACTGGAGAATTTTCATGTTATTTTCAATAATAGTGGTATCTAAAGATGTAGGCAACAAGACTAGACCACATTAAATGCATTTTGATCTCTTTGAATGCTACTGTGTTGAGATGTGCGTCTCACTGGCCTCTGCCTGCCTCTCCCGCCTGCGGAGCACTTACACTTCCTGGGGCCCCTGCAGCTGGACCATGTACAGGGCTCCCTGGGGCTTGTCCTCAGCTCTTGCGGTCGCACTAGTG
>ENSMUSG00000042529.463|Kcnj12
GCTTCGATATCCGCATGCTAGGTCATAGAATGTTAAATCTATTTTAAACGGTGAAACTGGAGAATTTTCATGTTATTTTCAATAATAGTGGTATCTAAAGATGTAGGCAACAAGACTAGACCACATTAAATGCATTTTGATCTCTTTGAATGCTACTGTGTTGAGATGTGCGTCTCACTGGCCTCTGCCTGCCTCTCCCGCCTGCGGAGCACTTACACTTCCTGGGGCCCCTGCAGCTGGACCATGTACAGGGCTCCCTGGGGCTTGTCCTCAGGGGCAGCTCTTGCGGTCGCACTAGTG
>ENSMUSG00000042529.464|Kcnj12
GCTTCGATATCCGCATGCTAAGAATGTTAAATCTATTTTAAACGGTGAAACTGGAGAATTTTCATGTTATTTTCAATAATAGTGGTATCTAAAGATGTAGGCAACAAGACTAGACCACATTAAATGCATTTTGATCTCTTTGAATGCTACTGTGTTGAGATGTGCGTCTCACTGGCCTCTGCCTGCCTCTCCCGCCTGCGGAGCACTTACACTTCCTGGGGCCCCTGCAGCTGGACCATGTACAGGGCTCCCTGGGGCTTGTCCTCAGGGGCAGAGAAGGCTCTTGCGGTCGCACTAGTG
>ENSMUSG00000042529.465|Kcnj12
GCTTCGATATCCGCATGCTATTAAATCTATTTTAAACGGTGAAACTGGAGAATTTTCATGTTATTTTCAATAATAGTGGTATCTAAAGATGTAGGCAACAAGACTAGACCACATTAAATGCATTTTGATCTCTTTGAATGCTACTGTGTTGAGATGTGCGTCTCACTGGCCTCTGCCTGCCTCTCCCGCCTGCGGAGCACTTACACTTCCTGGGGCCCCTGCAGCTGGACCATGTACAGGGCTCCCTGGGGCTTGTCCTCAGGGGCAGAGAAGGACATGGCTCTTGCGGTCGCACTAGTG
>ENSMUSG00000042529.466|Kcnj12
GCTTCGATATCCGCATGCTACTATTTTAAACGGTGAAACTGGAGAATTTTCATGTTATTTTCAATAATAGTGGTATCTAAAGATGTAGGCAACAAGACTAGACCACATTAAATGCATTTTGATCTCTTTGAATGCTACTGTGTTGAGATGTGCGTCTCACTGGCCTCTGCCTGCCTCTCCCGCCTGCGGAGCACTTACACTTCCTGGGGCCCCTGCAGCTGGACCATGTACAGGGCTCCCTGGGGCTTGTCCTCAGGGGCAGAGAAGGACATGGTGGCAGCTCTTGCGGTCGCACTAGTG
>ENSMUSG00000042529.467|Kcnj12
GCTTCGATATCCGCATGCTATAAACGGTGAAACTGGAGAATTTTCATGTTATTTTCAATAATAGTGGTATCTAAAGATGTAGGCAACAAGACTAGACCACATTAAATGCATTTTGATCTCTTTGAATGCTACTGTGTTGAGATGTGCGTCTCACTGGCCTCTGCCTGCCTCTCCCGCCTGCGGAGCACTTACACTTCCTGGGGCCCCTGCAGCTGGACCATGTACAGGGCTCCCTGGGGCTTGTCCTCAGGGGCAGAGAAGGACATGGTGGCAGCAGCACCTCTTGCGGTCGCACTAGTG
>ENSMUSG00000042529.468|Kcnj12
GCTTCGATATCCGCATGCTAGTGAAACTGGAGAATTTTCATGTTATTTTCAATAATAGTGGTATCTAAAGATGTAGGCAACAAGACTAGACCACATTAAATGCATTTTGATCTCTTTGAATGCTACTGTGTTGAGATGTGCGTCTCACTGGCCTCTGCCTGCCTCTCCCGCCTGCGGAGCACTTACACTTCCTGGGGCCCCTGCAGCTGGACCATGTACAGGGCTCCCTGGGGCTTGTCCTCAGGGGCAGAGAAGGACATGGTGGCAGCAGCACTGAGAACTCTTGCGGTCGCACTAGTG
>ENSMUSG00000042529.469|Kcnj12
GCTTCGATATCCGCATGCTACTGGAGAATTTTCATGTTATTTTCAATAATAGTGGTATCTAAAGATGTAGGCAACAAGACTAGACCACATTAAATGCATTTTGATCTCTTTGAATGCTACTGTGTTGAGATGTGCGTCTCACTGGCCTCTGCCTGCCTCTCCCGCCTGCGGAGCACTTACACTTCCTGGGGCCCCTGCAGCTGGACCATGTACAGGGCTCCCTGGGGCTTGTCCTCAGGGGCAGAGAAGGACATGGTGGCAGCAGCACTGAGAACAGGAGCTCTTGCGGTCGCACTAGTG
>ENSMUSG00000042529.470|Kcnj12
GCTTCGATATCCGCATGCTAAATTTTCATGTTATTTTCAATAATAGTGGTATCTAAAGATGTAGGCAACAAGACTAGACCACATTAAATGCATTTTGATCTCTTTGAATGCTACTGTGTTGAGATGTGCGTCTCACTGGCCTCTGCCTGCCTCTCCCGCCTGCGGAGCACTTACACTTCCTGGGGCCCCTGCAGCTGGACCATGTACAGGGCTCCCTGGGGCTTGTCCTCAGGGGCAGAGAAGGACATGGTGGCAGCAGCACTGAGAACAGGAGCATGGCCTCTTGCGGTCGCACTAGTG
>ENSMUSG00000042529.471|Kcnj12
```
