## Supplementary file 1 for "TDP-43 directly inhibits RNA accumulation in neurites through modulation of RNA stability" (part 3 of 5)

```
GCTTCGATATCCGCATGCTACATGTTATTTTCAATAATAGTGGTATCTAAAGATGTAGGCAACAAGACTAGACCACATTAAATGCATTTTGATCTCTTTGAATGCTACTGTGTTGAGATGTGCGTCTCACTGGCCTCTGCCTGCCTCTCCCGCCTGCGGAGCACTTACACTTCCTGGGGCCCCTGCAGCTGGACCATGTACAGGGCTCCCTGGGGCTTGTCCTCAGGGGCAGAGAAGGACATGGTGGCAGCAGCACTGAGAACAGGAGCATGGCCTCTCTCTCTTGCGGTCGCACTAGTG
>ENSMUSG00000042529.472|Kcnj12
GCTTCGATATCCGCATGCTAATTTTCAATAATAGTGGTATCTAAAGATGTAGGCAACAAGACTAGACCACATTAAATGCATTTTGATCTCTTTGAATGCTACTGTGTTGAGATGTGCGTCTCACTGGCCTCTGCCTGCCTCTCCCGCCTGCGGAGCACTTACACTTCCTGGGGCCCCTGCAGCTGGACCATGTACAGGGCTCCCTGGGGCTTGTCCTCAGGGGCAGAGAAGGACATGGTGGCAGCAGCACTGAGAACAGGAGCATGGCCTCTCTCAGACCCTCTTGCGGTCGCACTAGTG
>ENSMUSG00000042529.473|Kcnj12
GCTTCGATATCCGCATGCTAAATAATAGTGGTATCTAAAGATGTAGGCAACAAGACTAGACCACATTAAATGCATTTTGATCTCTTTGAATGCTACTGTGTTGAGATGTGCGTCTCACTGGCCTCTGCCTGCCTCTCCCGCCTGCGGAGCACTTACACTTCCTGGGGCCCCTGCAGCTGGACCATGTACAGGGCTCCCTGGGGCTTGTCCTCAGGGGCAGAGAAGGACATGGTGGCAGCAGCACTGAGAACAGGAGCATGGCCTCTCTCAGACCCCAGGGCTCTTGCGGTCGCACTAGTG
>ENSMUSG00000042529.474|Kcnj12
GCTTCGATATCCGCATGCTAAGTGGTATCTAAAGATGTAGGCAACAAGACTAGACCACATTAAATGCATTTTGATCTCTTTGAATGCTACTGTGTTGAGATGTGCGTCTCACTGGCCTCTGCCTGCCTCTCCCGCCTGCGGAGCACTTACACTTCCTGGGGCCCCTGCAGCTGGACCATGTACAGGGCTCCCTGGGGCTTGTCCTCAGGGGCAGAGAAGGACATGGTGGCAGCAGCACTGAGAACAGGAGCATGGCCTCTCTCAGACCCCAGGGCAGTCACTCTTGCGGTCGCACTAGTG
>ENSMUSG00000042529.475|Kcnj12
GCTTCGATATCCGCATGCTAATCTAAAGATGTAGGCAACAAGACTAGACCACATTAAATGCATTTTGATCTCTTTGAATGCTACTGTGTTGAGATGTGCGTCTCACTGGCCTCTGCCTGCCTCTCCCGCCTGCGGAGCACTTACACTTCCTGGGGCCCCTGCAGCTGGACCATGTACAGGGCTCCCTGGGGCTTGTCCTCAGGGGCAGAGAAGGACATGGTGGCAGCAGCACTGAGAACAGGAGCATGGCCTCTCTCAGACCCCAGGGCAGTCATTCAGTCTCTTGCGGTCGCACTAGTG
>ENSMUSG00000042529.476|Kcnj12
GCTTCGATATCCGCATGCTAAGATGTAGGCAACAAGACTAGACCACATTAAATGCATTTTGATCTCTTTGAATGCTACTGTGTTGAGATGTGCGTCTCACTGGCCTCTGCCTGCCTCTCCCGCCTGCGGAGCACTTACACTTCCTGGGGCCCCTGCAGCTGGACCATGTACAGGGCTCCCTGGGGCTTGTCCTCAGGGGCAGAGAAGGACATGGTGGCAGCAGCACTGAGAACAGGAGCATGGCCTCTCTCAGACCCCAGGGCAGTCATTCAGTCTTTTCCTCTTGCGGTCGCACTAGTG
>ENSMUSG00000042529.477|Kcnj12
GCTTCGATATCCGCATGCTAAGGCAACAAGACTAGACCACATTAAATGCATTTTGATCTCTTTGAATGCTACTGTGTTGAGATGTGCGTCTCACTGGCCTCTGCCTGCCTCTCCCGCCTGCGGAGCACTTACACTTCCTGGGGCCCCTGCAGCTGGACCATGTACAGGGCTCCCTGGGGCTTGTCCTCAGGGGCAGAGAAGGACATGGTGGCAGCAGCACTGAGAACAGGAGCATGGCCTCTCTCAGACCCCAGGGCAGTCATTCAGTCTTTTCCATGGACTCTTGCGGTCGCACTAGTG
>ENSMUSG00000042529.478|Kcnj12
GCTTCGATATCCGCATGCTACAAGACTAGACCACATTAAATGCATTTTGATCTCTTTGAATGCTACTGTGTTGAGATGTGCGTCTCACTGGCCTCTGCCTGCCTCTCCCGCCTGCGGAGCACTTACACTTCCTGGGGCCCCTGCAGCTGGACCATGTACAGGGCTCCCTGGGGCTTGTCCTCAGGGGCAGAGAAGGACATGGTGGCAGCAGCACTGAGAACAGGAGCATGGCCTCTCTCAGACCCCAGGGCAGTCATTCAGTCTTTTCCATGGACACTCCCTCTTGCGGTCGCACTAGTG
>ENSMUSG00000042529.479|Kcnj12
GCTTCGATATCCGCATGCTATAGACCACATTAAATGCATTTTGATCTCTTTGAATGCTACTGTGTTGAGATGTGCGTCTCACTGGCCTCTGCCTGCCTCTCCCGCCTGCGGAGCACTTACACTTCCTGGGGCCCCTGCAGCTGGACCATGTACAGGGCTCCCTGGGGCTTGTCCTCAGGGGCAGAGAAGGACATGGTGGCAGCAGCACTGAGAACAGGAGCATGGCCTCTCTCAGACCCCAGGGCAGTCATTCAGTCTTTTCCATGGACACTCCCCACCGCTCTTGCGGTCGCACTAGTG
>ENSMUSG00000042529.480|Kcnj12
GCTTCGATATCCGCATGCTAACATTAAATGCATTTTGATCTCTTTGAATGCTACTGTGTTGAGATGTGCGTCTCACTGGCCTCTGCCTGCCTCTCCCGCCTGCGGAGCACTTACACTTCCTGGGGCCCCTGCAGCTGGACCATGTACAGGGCTCCCTGGGGCTTGTCCTCAGGGGCAGAGAAGGACATGGTGGCAGCAGCACTGAGAACAGGAGCATGGCCTCTCTCAGACCCCAGGGCAGTCATTCAGTCTTTTCCATGGACACTCCCCACCGCTCCACCTCTTGCGGTCGCACTAGTG
>ENSMUSG00000042529.481|Kcnj12
GCTTCGATATCCGCATGCTAAATGCATTTTGATCTCTTTGAATGCTACTGTGTTGAGATGTGCGTCTCACTGGCCTCTGCCTGCCTCTCCCGCCTGCGGAGCACTTACACTTCCTGGGGCCCCTGCAGCTGGACCATGTACAGGGCTCCCTGGGGCTTGTCCTCAGGGGCAGAGAAGGACATGGTGGCAGCAGCACTGAGAACAGGAGCATGGCCTCTCTCAGACCCCAGGGCAGTCATTCAGTCTTTTCCATGGACACTCCCCACCGCTCCACATACTGCTCTTGCGGTCGCACTAGTG
>ENSMUSG00000042529.482|Kcnj12
GCTTCGATATCCGCATGCTATTTTGATCTCTTTGAATGCTACTGTGTTGAGATGTGCGTCTCACTGGCCTCTGCCTGCCTCTCCCGCCTGCGGAGCACTTACACTTCCTGGGGCCCCTGCAGCTGGACCATGTACAGGGCTCCCTGGGGCTTGTCCTCAGGGGCAGAGAAGGACATGGTGGCAGCAGCACTGAGAACAGGAGCATGGCCTCTCTCAGACCCCAGGGCAGTCATTCAGTCTTTTCCATGGACACTCCCCACCGCTCCACATACTGCCTCCGCTCTTGCGGTCGCACTAGTG
>ENSMUSG00000042529.483|Kcnj12
GCTTCGATATCCGCATGCTATCTCTTTGAATGCTACTGTGTTGAGATGTGCGTCTCACTGGCCTCTGCCTGCCTCTCCCGCCTGCGGAGCACTTACACTTCCTGGGGCCCCTGCAGCTGGACCATGTACAGGGCTCCCTGGGGCTTGTCCTCAGGGGCAGAGAAGGACATGGTGGCAGCAGCACTGAGAACAGGAGCATGGCCTCTCTCAGACCCCAGGGCAGTCATTCAGTCTTTTCCATGGACACTCCCCACCGCTCCACATACTGCCTCCGCCTCATCTCTTGCGGTCGCACTAGTG
>ENSMUSG00000042529.484|Kcnj12
GCTTCGATATCCGCATGCTATGAATGCTACTGTGTTGAGATGTGCGTCTCACTGGCCTCTGCCTGCCTCTCCCGCCTGCGGAGCACTTACACTTCCTGGGGCCCCTGCAGCTGGACCATGTACAGGGCTCCCTGGGGCTTGTCCTCAGGGGCAGAGAAGGACATGGTGGCAGCAGCACTGAGAACAGGAGCATGGCCTCTCTCAGACCCCAGGGCAGTCATTCAGTCTTTTCCATGGACACTCCCCACCGCTCCACATACTGCCTCCGCCTCATTCTTGGCTCTTGCGGTCGCACTAGTG
>ENSMUSG00000042529.485|Kcnj12
GCTTCGATATCCGCATGCTACTACTGTGTTGAGATGTGCGTCTCACTGGCCTCTGCCTGCCTCTCCCGCCTGCGGAGCACTTACACTTCCTGGGGCCCCTGCAGCTGGACCATGTACAGGGCTCCCTGGGGCTTGTCCTCAGGGGCAGAGAAGGACATGGTGGCAGCAGCACTGAGAACAGGAGCATGGCCTCTCTCAGACCCCAGGGCAGTCATTCAGTCTTTTCCATGGACACTCCCCACCGCTCCACATACTGCCTCCGCCTCATTCTTGGGCTCTTCTCTTGCGGTCGCACTAGTG
>ENSMUSG00000042529.486|Kcnj12
GCTTCGATATCCGCATGCTATGTTGAGATGTGCGTCTCACTGGCCTCTGCCTGCCTCTCCCGCCTGCGGAGCACTTACACTTCCTGGGGCCCCTGCAGCTGGACCATGTACAGGGCTCCCTGGGGCTTGTCCTCAGGGGCAGAGAAGGACATGGTGGCAGCAGCACTGAGAACAGGAGCATGGCCTCTCTCAGACCCCAGGGCAGTCATTCAGTCTTTTCCATGGACACTCCCCACCGCTCCACATACTGCCTCCGCCTCATTCTTGGGCTCTTCCTGCCCTCTTGCGGTCGCACTAGTG
>ENSMUSG00000042529.487|Kcnj12
GCTTCGATATCCGCATGCTAGATGTGCGTCTCACTGGCCTCTGCCTGCCTCTCCCGCCTGCGGAGCACTTACACTTCCTGGGGCCCCTGCAGCTGGACCATGTACAGGGCTCCCTGGGGCTTGTCCTCAGGGGCAGAGAAGGACATGGTGGCAGCAGCACTGAGAACAGGAGCATGGCCTCTCTCAGACCCCAGGGCAGTCATTCAGTCTTTTCCATGGACACTCCCCACCGCTCCACATACTGCCTCCGCCTCATTCTTGGGCTCTTCCTGCCTTGCTGCTCTTGCGGTCGCACTAGTG
>ENSMUSG00000042529.488|Kcnj12
GCTTCGATATCCGCATGCTACGTCTCACTGGCCTCTGCCTGCCTCTCCCGCCTGCGGAGCACTTACACTTCCTGGGGCCCCTGCAGCTGGACCATGTACAGGGCTCCCTGGGGCTTGTCCTCAGGGGCAGAGAAGGACATGGTGGCAGCAGCACTGAGAACAGGAGCATGGCCTCTCTCAGACCCCAGGGCAGTCATTCAGTCTTTTCCATGGACACTCCCCACCGCTCCACATACTGCCTCCGCCTCATTCTTGGGCTCTTCCTGCCTTGCTGTCTTTCCTCTTGCGGTCGCACTAGTG
>ENSMUSG00000042529.489|Kcnj12
GCTTCGATATCCGCATGCTAACTGGCCTCTGCCTGCCTCTCCCGCCTGCGGAGCACTTACACTTCCTGGGGCCCCTGCAGCTGGACCATGTACAGGGCTCCCTGGGGCTTGTCCTCAGGGGCAGAGAAGGACATGGTGGCAGCAGCACTGAGAACAGGAGCATGGCCTCTCTCAGACCCCAGGGCAGTCATTCAGTCTTTTCCATGGACACTCCCCACCGCTCCACATACTGCCTCCGCCTCATTCTTGGGCTCTTCCTGCCTTGCTGTCTTTCCTTCCACTCTTGCGGTCGCACTAGTG
>ENSMUSG00000042529.490|Kcnj12
GCTTCGATATCCGCATGCTACTCTGCCTGCCTCTCCCGCCTGCGGAGCACTTACACTTCCTGGGGCCCCTGCAGCTGGACCATGTACAGGGCTCCCTGGGGCTTGTCCTCAGGGGCAGAGAAGGACATGGTGGCAGCAGCACTGAGAACAGGAGCATGGCCTCTCTCAGACCCCAGGGCAGTCATTCAGTCTTTTCCATGGACACTCCCCACCGCTCCACATACTGCCTCCGCCTCATTCTTGGGCTCTTCCTGCCTTGCTGTCTTTCCTTCCACACAGACTCTTGCGGTCGCACTAGTG
>ENSMUSG00000042529.491|Kcnj12
GCTTCGATATCCGCATGCTACTGCCTCTCCCGCCTGCGGAGCACTTACACTTCCTGGGGCCCCTGCAGCTGGACCATGTACAGGGCTCCCTGGGGCTTGTCCTCAGGGGCAGAGAAGGACATGGTGGCAGCAGCACTGAGAACAGGAGCATGGCCTCTCTCAGACCCCAGGGCAGTCATTCAGTCTTTTCCATGGACACTCCCCACCGCTCCACATACTGCCTCCGCCTCATTCTTGGGCTCTTCCTGCCTTGCTGTCTTTCCTTCCACACAGAAGCACCCTCTTGCGGTCGCACTAGTG
>ENSMUSG00000042529.492|Kcnj12
GCTTCGATATCCGCATGCTACTCCCGCCTGCGGAGCACTTACACTTCCTGGGGCCCCTGCAGCTGGACCATGTACAGGGCTCCCTGGGGCTTGTCCTCAGGGGCAGAGAAGGACATGGTGGCAGCAGCACTGAGAACAGGAGCATGGCCTCTCTCAGACCCCAGGGCAGTCATTCAGTCTTTTCCATGGACACTCCCCACCGCTCCACATACTGCCTCCGCCTCATTCTTGGGCTCTTCCTGCCTTGCTGTCTTTCCTTCCACACAGAAGCACCAAGCATCTCTTGCGGTCGCACTAGTG
>ENSMUSG00000042529.493|Kcnj12
GCTTCGATATCCGCATGCTACCTGCGGAGCACTTACACTTCCTGGGGCCCCTGCAGCTGGACCATGTACAGGGCTCCCTGGGGCTTGTCCTCAGGGGCAGAGAAGGACATGGTGGCAGCAGCACTGAGAACAGGAGCATGGCCTCTCTCAGACCCCAGGGCAGTCATTCAGTCTTTTCCATGGACACTCCCCACCGCTCCACATACTGCCTCCGCCTCATTCTTGGGCTCTTCCTGCCTTGCTGTCTTTCCTTCCACACAGAAGCACCAAGCATCATCCACTCTTGCGGTCGCACTAGTG
>ENSMUSG00000042529.494|Kcnj12
GCTTCGATATCCGCATGCTAGAGCACTTACACTTCCTGGGGCCCCTGCAGCTGGACCATGTACAGGGCTCCCTGGGGCTTGTCCTCAGGGGCAGAGAAGGACATGGTGGCAGCAGCACTGAGAACAGGAGCATGGCCTCTCTCAGACCCCAGGGCAGTCATTCAGTCTTTTCCATGGACACTCCCCACCGCTCCACATACTGCCTCCGCCTCATTCTTGGGCTCTTCCTGCCTTGCTGTCTTTCCTTCCACACAGAAGCACCAAGCATCATCCATTCCCACTCTTGCGGTCGCACTAGTG
>ENSMUSG00000042529.495|Kcnj12
GCTTCGATATCCGCATGCTATTACACTTCCTGGGGCCCCTGCAGCTGGACCATGTACAGGGCTCCCTGGGGCTTGTCCTCAGGGGCAGAGAAGGACATGGTGGCAGCAGCACTGAGAACAGGAGCATGGCCTCTCTCAGACCCCAGGGCAGTCATTCAGTCTTTTCCATGGACACTCCCCACCGCTCCACATACTGCCTCCGCCTCATTCTTGGGCTCTTCCTGCCTTGCTGTCTTTCCTTCCACACAGAAGCACCAAGCATCATCCATTCCCATAGGCACTCTTGCGGTCGCACTAGTG
>ENSMUSG00000042529.496|Kcnj12
GCTTCGATATCCGCATGCTATTCCTGGGGCCCCTGCAGCTGGACCATGTACAGGGCTCCCTGGGGCTTGTCCTCAGGGGCAGAGAAGGACATGGTGGCAGCAGCACTGAGAACAGGAGCATGGCCTCTCTCAGACCCCAGGGCAGTCATTCAGTCTTTTCCATGGACACTCCCCACCGCTCCACATACTGCCTCCGCCTCATTCTTGGGCTCTTCCTGCCTTGCTGTCTTTCCTTCCACACAGAAGCACCAAGCATCATCCATTCCCATAGGCAAGCCCACTCTTGCGGTCGCACTAGTG
>ENSMUSG00000042529.497|Kcnj12
GCTTCGATATCCGCATGCTAGGGCCCCTGCAGCTGGACCATGTACAGGGCTCCCTGGGGCTTGTCCTCAGGGGCAGAGAAGGACATGGTGGCAGCAGCACTGAGAACAGGAGCATGGCCTCTCTCAGACCCCAGGGCAGTCATTCAGTCTTTTCCATGGACACTCCCCACCGCTCCACATACTGCCTCCGCCTCATTCTTGGGCTCTTCCTGCCTTGCTGTCTTTCCTTCCACACAGAAGCACCAAGCATCATCCATTCCCATAGGCAAGCCCAGGGCACCTCTTGCGGTCGCACTAGTG
>ENSMUSG00000042529.498|Kcnj12
GCTTCGATATCCGCATGCTACTGCAGCTGGACCATGTACAGGGCTCCCTGGGGCTTGTCCTCAGGGGCAGAGAAGGACATGGTGGCAGCAGCACTGAGAACAGGAGCATGGCCTCTCTCAGACCCCAGGGCAGTCATTCAGTCTTTTCCATGGACACTCCCCACCGCTCCACATACTGCCTCCGCCTCATTCTTGGGCTCTTCCTGCCTTGCTGTCTTTCCTTCCACACAGAAGCACCAAGCATCATCCATTCCCATAGGCAAGCCCAGGGCACTCCCAGCTCTTGCGGTCGCACTAGTG
>ENSMUSG00000042529.499|Kcnj12
GCTTCGATATCCGCATGCTACTGGACCATGTACAGGGCTCCCTGGGGCTTGTCCTCAGGGGCAGAGAAGGACATGGTGGCAGCAGCACTGAGAACAGGAGCATGGCCTCTCTCAGACCCCAGGGCAGTCATTCAGTCTTTTCCATGGACACTCCCCACCGCTCCACATACTGCCTCCGCCTCATTCTTGGGCTCTTCCTGCCTTGCTGTCTTTCCTTCCACACAGAAGCACCAAGCATCATCCATTCCCATAGGCAAGCCCAGGGCACTCCCAGAGCTCCCTCTTGCGGTCGCACTAGTG
>ENSMUSG00000042529.500|Kcnj12
GCTTCGATATCCGCATGCTACATGTACAGGGCTCCCTGGGGCTTGTCCTCAGGGGCAGAGAAGGACATGGTGGCAGCAGCACTGAGAACAGGAGCATGGCCTCTCTCAGACCCCAGGGCAGTCATTCAGTCTTTTCCATGGACACTCCCCACCGCTCCACATACTGCCTCCGCCTCATTCTTGGGCTCTTCCTGCCTTGCTGTCTTTCCTTCCACACAGAAGCACCAAGCATCATCCATTCCCATAGGCAAGCCCAGGGCACTCCCAGAGCTCCTTCGGACTCTTGCGGTCGCACTAGTG
>ENSMUSG00000042529.501|Kcnj12
GCTTCGATATCCGCATGCTACAGGGCTCCCTGGGGCTTGTCCTCAGGGGCAGAGAAGGACATGGTGGCAGCAGCACTGAGAACAGGAGCATGGCCTCTCTCAGACCCCAGGGCAGTCATTCAGTCTTTTCCATGGACACTCCCCACCGCTCCACATACTGCCTCCGCCTCATTCTTGGGCTCTTCCTGCCTTGCTGTCTTTCCTTCCACACAGAAGCACCAAGCATCATCCATTCCCATAGGCAAGCCCAGGGCACTCCCAGAGCTCCTTCGGATACAGGCTCTTGCGGTCGCACTAGTG
>ENSMUSG00000034801.1|Sos2
GCTTCGATATCCGCATGCTAACACTTTATAAACTGTCCATTTAATCTTCAGCCGCCTCCACTGGGCCATCCTCACAGAGACCCAGACTGGCTCAGAGACGTCAGCACGTGTCCTAACTCACCAAGCACTCCTCCCACTACGCCCTCTCCACGGATTCCACGCAGCTGTCACTTGCTCAGCTCCAGTCACAGCAGCCTTGCTCATCTTCCAGCTCCTCCTGTCCCACCAAGGCAGAATTCAAGCCCTCTCTTACCAAAGCTGCCACCAAAGACTTACAAACCTCTTGCGGTCGCACTAGTG
>ENSMUSG00000034801.2|Sos2
GCTTCGATATCCGCATGCTATATAAACTGTCCATTTAATCTTCAGCCGCCTCCACTGGGCCATCCTCACAGAGACCCAGACTGGCTCAGAGACGTCAGCACGTGTCCTAACTCACCAAGCACTCCTCCCACTACGCCCTCTCCACGGATTCCACGCAGCTGTCACTTGCTCAGCTCCAGTCACAGCAGCCTTGCTCATCTTCCAGCTCCTCCTGTCCCACCAAGGCAGAATTCAAGCCCTCTCTTACCAAAGCTGCCACCAAAGACTTACAAACGGGAGCCTCTTGCGGTCGCACTAGTG
>ENSMUSG00000034801.3|Sos2
GCTTCGATATCCGCATGCTACTGTCCATTTAATCTTCAGCCGCCTCCACTGGGCCATCCTCACAGAGACCCAGACTGGCTCAGAGACGTCAGCACGTGTCCTAACTCACCAAGCACTCCTCCCACTACGCCCTCTCCACGGATTCCACGCAGCTGTCACTTGCTCAGCTCCAGTCACAGCAGCCTTGCTCATCTTCCAGCTCCTCCTGTCCCACCAAGGCAGAATTCAAGCCCTCTCTTACCAAAGCTGCCACCAAAGACTTACAAACGGGAGCTTTCCCCTCTTGCGGTCGCACTAGTG
>ENSMUSG00000034801.4|Sos2
GCTTCGATATCCGCATGCTAATTTAATCTTCAGCCGCCTCCACTGGGCCATCCTCACAGAGACCCAGACTGGCTCAGAGACGTCAGCACGTGTCCTAACTCACCAAGCACTCCTCCCACTACGCCCTCTCCACGGATTCCACGCAGCTGTCACTTGCTCAGCTCCAGTCACAGCAGCCTTGCTCATCTTCCAGCTCCTCCTGTCCCACCAAGGCAGAATTCAAGCCCTCTCTTACCAAAGCTGCCACCAAAGACTTACAAACGGGAGCTTTCCCACCCGCCTCTTGCGGTCGCACTAGTG
>ENSMUSG00000034801.5|Sos2
GCTTCGATATCCGCATGCTATCTTCAGCCGCCTCCACTGGGCCATCCTCACAGAGACCCAGACTGGCTCAGAGACGTCAGCACGTGTCCTAACTCACCAAGCACTCCTCCCACTACGCCCTCTCCACGGATTCCACGCAGCTGTCACTTGCTCAGCTCCAGTCACAGCAGCCTTGCTCATCTTCCAGCTCCTCCTGTCCCACCAAGGCAGAATTCAAGCCCTCTCTTACCAAAGCTGCCACCAAAGACTTACAAACGGGAGCTTTCCCACCCGCCACTGTCTCTTGCGGTCGCACTAGTG
>ENSMUSG00000034801.6|Sos2
GCTTCGATATCCGCATGCTAGCCGCCTCCACTGGGCCATCCTCACAGAGACCCAGACTGGCTCAGAGACGTCAGCACGTGTCCTAACTCACCAAGCACTCCTCCCACTACGCCCTCTCCACGGATTCCACGCAGCTGTCACTTGCTCAGCTCCAGTCACAGCAGCCTTGCTCATCTTCCAGCTCCTCCTGTCCCACCAAGGCAGAATTCAAGCCCTCTCTTACCAAAGCTGCCACCAAAGACTTACAAACGGGAGCTTTCCCACCCGCCACTGTATAGACCTCTTGCGGTCGCACTAGTG
>ENSMUSG00000034801.7|Sos2
GCTTCGATATCCGCATGCTATCCACTGGGCCATCCTCACAGAGACCCAGACTGGCTCAGAGACGTCAGCACGTGTCCTAACTCACCAAGCACTCCTCCCACTACGCCCTCTCCACGGATTCCACGCAGCTGTCACTTGCTCAGCTCCAGTCACAGCAGCCTTGCTCATCTTCCAGCTCCTCCTGTCCCACCAAGGCAGAATTCAAGCCCTCTCTTACCAAAGCTGCCACCAAAGACTTACAAACGGGAGCTTTCCCACCCGCCACTGTATAGACTGCCTCCTCTTGCGGTCGCACTAGTG
>ENSMUSG00000034801.8|Sos2
GCTTCGATATCCGCATGCTAGGGCCATCCTCACAGAGACCCAGACTGGCTCAGAGACGTCAGCACGTGTCCTAACTCACCAAGCACTCCTCCCACTACGCCCTCTCCACGGATTCCACGCAGCTGTCACTTGCTCAGCTCCAGTCACAGCAGCCTTGCTCATCTTCCAGCTCCTCCTGTCCCACCAAGGCAGAATTCAAGCCCTCTCTTACCAAAGCTGCCACCAAAGACTTACAAACGGGAGCTTTCCCACCCGCCACTGTATAGACTGCCTCTGCTGGCTCTTGCGGTCGCACTAGTG
>ENSMUSG00000034801.9|Sos2
GCTTCGATATCCGCATGCTATCCTCACAGAGACCCAGACTGGCTCAGAGACGTCAGCACGTGTCCTAACTCACCAAGCACTCCTCCCACTACGCCCTCTCCACGGATTCCACGCAGCTGTCACTTGCTCAGCTCCAGTCACAGCAGCCTTGCTCATCTTCCAGCTCCTCCTGTCCCACCAAGGCAGAATTCAAGCCCTCTCTTACCAAAGCTGCCACCAAAGACTTACAAACGGGAGCTTTCCCACCCGCCACTGTATAGACTGCCTCTGCTGGAAAATGCTCTTGCGGTCGCACTAGTG
>ENSMUSG00000034801.10|Sos2
GCTTCGATATCCGCATGCTACAGAGACCCAGACTGGCTCAGAGACGTCAGCACGTGTCCTAACTCACCAAGCACTCCTCCCACTACGCCCTCTCCACGGATTCCACGCAGCTGTCACTTGCTCAGCTCCAGTCACAGCAGCCTTGCTCATCTTCCAGCTCCTCCTGTCCCACCAAGGCAGAATTCAAGCCCTCTCTTACCAAAGCTGCCACCAAAGACTTACAAACGGGAGCTTTCCCACCCGCCACTGTATAGACTGCCTCTGCTGGAAAATGCAGAAACTCTTGCGGTCGCACTAGTG
>ENSMUSG00000034801.11|Sos2
GCTTCGATATCCGCATGCTACCCAGACTGGCTCAGAGACGTCAGCACGTGTCCTAACTCACCAAGCACTCCTCCCACTACGCCCTCTCCACGGATTCCACGCAGCTGTCACTTGCTCAGCTCCAGTCACAGCAGCCTTGCTCATCTTCCAGCTCCTCCTGTCCCACCAAGGCAGAATTCAAGCCCTCTCTTACCAAAGCTGCCACCAAAGACTTACAAACGGGAGCTTTCCCACCCGCCACTGTATAGACTGCCTCTGCTGGAAAATGCAGAAACTCCTCCTCTTGCGGTCGCACTAGTG
>ENSMUSG00000034801.12|Sos2
GCTTCGATATCCGCATGCTACTGGCTCAGAGACGTCAGCACGTGTCCTAACTCACCAAGCACTCCTCCCACTACGCCCTCTCCACGGATTCCACGCAGCTGTCACTTGCTCAGCTCCAGTCACAGCAGCCTTGCTCATCTTCCAGCTCCTCCTGTCCCACCAAGGCAGAATTCAAGCCCTCTCTTACCAAAGCTGCCACCAAAGACTTACAAACGGGAGCTTTCCCACCCGCCACTGTATAGACTGCCTCTGCTGGAAAATGCAGAAACTCCTCAATGACCTCTTGCGGTCGCACTAGTG
>ENSMUSG00000034801.13|Sos2
GCTTCGATATCCGCATGCTACAGAGACGTCAGCACGTGTCCTAACTCACCAAGCACTCCTCCCACTACGCCCTCTCCACGGATTCCACGCAGCTGTCACTTGCTCAGCTCCAGTCACAGCAGCCTTGCTCATCTTCCAGCTCCTCCTGTCCCACCAAGGCAGAATTCAAGCCCTCTCTTACCAAAGCTGCCACCAAAGACTTACAAACGGGAGCTTTCCCACCCGCCACTGTATAGACTGCCTCTGCTGGAAAATGCAGAAACTCCTCAATGACCTTGGCCTCTTGCGGTCGCACTAGTG
>ENSMUSG00000034801.14|Sos2
GCTTCGATATCCGCATGCTACGTCAGCACGTGTCCTAACTCACCAAGCACTCCTCCCACTACGCCCTCTCCACGGATTCCACGCAGCTGTCACTTGCTCAGCTCCAGTCACAGCAGCCTTGCTCATCTTCCAGCTCCTCCTGTCCCACCAAGGCAGAATTCAAGCCCTCTCTTACCAAAGCTGCCACCAAAGACTTACAAACGGGAGCTTTCCCACCCGCCACTGTATAGACTGCCTCTGCTGGAAAATGCAGAAACTCCTCAATGACCTTGGCCATATGCTCTTGCGGTCGCACTAGTG
>ENSMUSG00000034801.15|Sos2
GCTTCGATATCCGCATGCTACACGTGTCCTAACTCACCAAGCACTCCTCCCACTACGCCCTCTCCACGGATTCCACGCAGCTGTCACTTGCTCAGCTCCAGTCACAGCAGCCTTGCTCATCTTCCAGCTCCTCCTGTCCCACCAAGGCAGAATTCAAGCCCTCTCTTACCAAAGCTGCCACCAAAGACTTACAAACGGGAGCTTTCCCACCCGCCACTGTATAGACTGCCTCTGCTGGAAAATGCAGAAACTCCTCAATGACCTTGGCCATATGTAGTCACTCTTGCGGTCGCACTAGTG
>ENSMUSG00000034801.16|Sos2
GCTTCGATATCCGCATGCTATCCTAACTCACCAAGCACTCCTCCCACTACGCCCTCTCCACGGATTCCACGCAGCTGTCACTTGCTCAGCTCCAGTCACAGCAGCCTTGCTCATCTTCCAGCTCCTCCTGTCCCACCAAGGCAGAATTCAAGCCCTCTCTTACCAAAGCTGCCACCAAAGACTTACAAACGGGAGCTTTCCCACCCGCCACTGTATAGACTGCCTCTGCTGGAAAATGCAGAAACTCCTCAATGACCTTGGCCATATGTAGTCATTGACACTCTTGCGGTCGCACTAGTG
>ENSMUSG00000034801.17|Sos2
GCTTCGATATCCGCATGCTACTCACCAAGCACTCCTCCCACTACGCCCTCTCCACGGATTCCACGCAGCTGTCACTTGCTCAGCTCCAGTCACAGCAGCCTTGCTCATCTTCCAGCTCCTCCTGTCCCACCAAGGCAGAATTCAAGCCCTCTCTTACCAAAGCTGCCACCAAAGACTTACAAACGGGAGCTTTCCCACCCGCCACTGTATAGACTGCCTCTGCTGGAAAATGCAGAAACTCCTCAATGACCTTGGCCATATGTAGTCATTGACACTGGAACTCTTGCGGTCGCACTAGTG
>ENSMUSG00000034801.18|Sos2
GCTTCGATATCCGCATGCTAAAGCACTCCTCCCACTACGCCCTCTCCACGGATTCCACGCAGCTGTCACTTGCTCAGCTCCAGTCACAGCAGCCTTGCTCATCTTCCAGCTCCTCCTGTCCCACCAAGGCAGAATTCAAGCCCTCTCTTACCAAAGCTGCCACCAAAGACTTACAAACGGGAGCTTTCCCACCCGCCACTGTATAGACTGCCTCTGCTGGAAAATGCAGAAACTCCTCAATGACCTTGGCCATATGTAGTCATTGACACTGGAATAGTATCTCTTGCGGTCGCACTAGTG
>ENSMUSG00000034801.19|Sos2
GCTTCGATATCCGCATGCTATCCTCCCACTACGCCCTCTCCACGGATTCCACGCAGCTGTCACTTGCTCAGCTCCAGTCACAGCAGCCTTGCTCATCTTCCAGCTCCTCCTGTCCCACCAAGGCAGAATTCAAGCCCTCTCTTACCAAAGCTGCCACCAAAGACTTACAAACGGGAGCTTTCCCACCCGCCACTGTATAGACTGCCTCTGCTGGAAAATGCAGAAACTCCTCAATGACCTTGGCCATATGTAGTCATTGACACTGGAATAGTATTTGTAACTCTTGCGGTCGCACTAGTG
>ENSMUSG00000034801.20|Sos2
GCTTCGATATCCGCATGCTACACTACGCCCTCTCCACGGATTCCACGCAGCTGTCACTTGCTCAGCTCCAGTCACAGCAGCCTTGCTCATCTTCCAGCTCCTCCTGTCCCACCAAGGCAGAATTCAAGCCCTCTCTTACCAAAGCTGCCACCAAAGACTTACAAACGGGAGCTTTCCCACCCGCCACTGTATAGACTGCCTCTGCTGGAAAATGCAGAAACTCCTCAATGACCTTGGCCATATGTAGTCATTGACACTGGAATAGTATTTGTAAAGGTTTCTCTTGCGGTCGCACTAGTG
>ENSMUSG00000034801.21|Sos2
GCTTCGATATCCGCATGCTAGCCCTCTCCACGGATTCCACGCAGCTGTCACTTGCTCAGCTCCAGTCACAGCAGCCTTGCTCATCTTCCAGCTCCTCCTGTCCCACCAAGGCAGAATTCAAGCCCTCTCTTACCAAAGCTGCCACCAAAGACTTACAAACGGGAGCTTTCCCACCCGCCACTGTATAGACTGCCTCTGCTGGAAAATGCAGAAACTCCTCAATGACCTTGGCCATATGTAGTCATTGACACTGGAATAGTATTTGTAAAGGTTTTTAATTCTCTTGCGGTCGCACTAGTG
>ENSMUSG00000034801.22|Sos2
GCTTCGATATCCGCATGCTATCCACGGATTCCACGCAGCTGTCACTTGCTCAGCTCCAGTCACAGCAGCCTTGCTCATCTTCCAGCTCCTCCTGTCCCACCAAGGCAGAATTCAAGCCCTCTCTTACCAAAGCTGCCACCAAAGACTTACAAACGGGAGCTTTCCCACCCGCCACTGTATAGACTGCCTCTGCTGGAAAATGCAGAAACTCCTCAATGACCTTGGCCATATGTAGTCATTGACACTGGAATAGTATTTGTAAAGGTTTTTAATTTATTCACTCTTGCGGTCGCACTAGTG
>ENSMUSG00000034801.23|Sos2
GCTTCGATATCCGCATGCTAGATTCCACGCAGCTGTCACTTGCTCAGCTCCAGTCACAGCAGCCTTGCTCATCTTCCAGCTCCTCCTGTCCCACCAAGGCAGAATTCAAGCCCTCTCTTACCAAAGCTGCCACCAAAGACTTACAAACGGGAGCTTTCCCACCCGCCACTGTATAGACTGCCTCTGCTGGAAAATGCAGAAACTCCTCAATGACCTTGGCCATATGTAGTCATTGACACTGGAATAGTATTTGTAAAGGTTTTTAATTTATTCAAAAAGACTCTTGCGGTCGCACTAGTG
>ENSMUSG00000034801.24|Sos2
GCTTCGATATCCGCATGCTAACGCAGCTGTCACTTGCTCAGCTCCAGTCACAGCAGCCTTGCTCATCTTCCAGCTCCTCCTGTCCCACCAAGGCAGAATTCAAGCCCTCTCTTACCAAAGCTGCCACCAAAGACTTACAAACGGGAGCTTTCCCACCCGCCACTGTATAGACTGCCTCTGCTGGAAAATGCAGAAACTCCTCAATGACCTTGGCCATATGTAGTCATTGACACTGGAATAGTATTTGTAAAGGTTTTTAATTTATTCAAAAAGACATAGTCTCTTGCGGTCGCACTAGTG
>ENSMUSG00000034801.25|Sos2
GCTTCGATATCCGCATGCTACTGTCACTTGCTCAGCTCCAGTCACAGCAGCCTTGCTCATCTTCCAGCTCCTCCTGTCCCACCAAGGCAGAATTCAAGCCCTCTCTTACCAAAGCTGCCACCAAAGACTTACAAACGGGAGCTTTCCCACCCGCCACTGTATAGACTGCCTCTGCTGGAAAATGCAGAAACTCCTCAATGACCTTGGCCATATGTAGTCATTGACACTGGAATAGTATTTGTAAAGGTTTTTAATTTATTCAAAAAGACATAGTATTTTACTCTTGCGGTCGCACTAGTG
>ENSMUSG00000034801.26|Sos2
GCTTCGATATCCGCATGCTACTTGCTCAGCTCCAGTCACAGCAGCCTTGCTCATCTTCCAGCTCCTCCTGTCCCACCAAGGCAGAATTCAAGCCCTCTCTTACCAAAGCTGCCACCAAAGACTTACAAACGGGAGCTTTCCCACCCGCCACTGTATAGACTGCCTCTGCTGGAAAATGCAGAAACTCCTCAATGACCTTGGCCATATGTAGTCATTGACACTGGAATAGTATTTGTAAAGGTTTTTAATTTATTCAAAAAGACATAGTATTTTAGTACTTCTCTTGCGGTCGCACTAGTG
>ENSMUSG00000034801.27|Sos2
GCTTCGATATCCGCATGCTACAGCTCCAGTCACAGCAGCCTTGCTCATCTTCCAGCTCCTCCTGTCCCACCAAGGCAGAATTCAAGCCCTCTCTTACCAAAGCTGCCACCAAAGACTTACAAACGGGAGCTTTCCCACCCGCCACTGTATAGACTGCCTCTGCTGGAAAATGCAGAAACTCCTCAATGACCTTGGCCATATGTAGTCATTGACACTGGAATAGTATTTGTAAAGGTTTTTAATTTATTCAAAAAGACATAGTATTTTAGTACTTTTTACACTCTTGCGGTCGCACTAGTG
>ENSMUSG00000034801.28|Sos2
GCTTCGATATCCGCATGCTACAGTCACAGCAGCCTTGCTCATCTTCCAGCTCCTCCTGTCCCACCAAGGCAGAATTCAAGCCCTCTCTTACCAAAGCTGCCACCAAAGACTTACAAACGGGAGCTTTCCCACCCGCCACTGTATAGACTGCCTCTGCTGGAAAATGCAGAAACTCCTCAATGACCTTGGCCATATGTAGTCATTGACACTGGAATAGTATTTGTAAAGGTTTTTAATTTATTCAAAAAGACATAGTATTTTAGTACTTTTTACAGAAATGCTCTTGCGGTCGCACTAGTG
>ENSMUSG00000034801.29|Sos2
GCTTCGATATCCGCATGCTACAGCAGCCTTGCTCATCTTCCAGCTCCTCCTGTCCCACCAAGGCAGAATTCAAGCCCTCTCTTACCAAAGCTGCCACCAAAGACTTACAAACGGGAGCTTTCCCACCCGCCACTGTATAGACTGCCTCTGCTGGAAAATGCAGAAACTCCTCAATGACCTTGGCCATATGTAGTCATTGACACTGGAATAGTATTTGTAAAGGTTTTTAATTTATTCAAAAAGACATAGTATTTTAGTACTTTTTACAGAAATGCTACTGCTCTTGCGGTCGCACTAGTG
>ENSMUSG00000034801.30|Sos2
GCTTCGATATCCGCATGCTACCTTGCTCATCTTCCAGCTCCTCCTGTCCCACCAAGGCAGAATTCAAGCCCTCTCTTACCAAAGCTGCCACCAAAGACTTACAAACGGGAGCTTTCCCACCCGCCACTGTATAGACTGCCTCTGCTGGAAAATGCAGAAACTCCTCAATGACCTTGGCCATATGTAGTCATTGACACTGGAATAGTATTTGTAAAGGTTTTTAATTTATTCAAAAAGACATAGTATTTTAGTACTTTTTACAGAAATGCTACTGATTAAACTCTTGCGGTCGCACTAGTG
>ENSMUSG00000034801.31|Sos2
GCTTCGATATCCGCATGCTATCATCTTCCAGCTCCTCCTGTCCCACCAAGGCAGAATTCAAGCCCTCTCTTACCAAAGCTGCCACCAAAGACTTACAAACGGGAGCTTTCCCACCCGCCACTGTATAGACTGCCTCTGCTGGAAAATGCAGAAACTCCTCAATGACCTTGGCCATATGTAGTCATTGACACTGGAATAGTATTTGTAAAGGTTTTTAATTTATTCAAAAAGACATAGTATTTTAGTACTTTTTACAGAAATGCTACTGATTAAATAAGCTCTCTTGCGGTCGCACTAGTG
>ENSMUSG00000034801.32|Sos2
GCTTCGATATCCGCATGCTATCCAGCTCCTCCTGTCCCACCAAGGCAGAATTCAAGCCCTCTCTTACCAAAGCTGCCACCAAAGACTTACAAACGGGAGCTTTCCCACCCGCCACTGTATAGACTGCCTCTGCTGGAAAATGCAGAAACTCCTCAATGACCTTGGCCATATGTAGTCATTGACACTGGAATAGTATTTGTAAAGGTTTTTAATTTATTCAAAAAGACATAGTATTTTAGTACTTTTTACAGAAATGCTACTGATTAAATAAGCTCTTAAGCTCTTGCGGTCGCACTAGTG
>ENSMUSG00000034801.33|Sos2
GCTTCGATATCCGCATGCTATCCTCCTGTCCCACCAAGGCAGAATTCAAGCCCTCTCTTACCAAAGCTGCCACCAAAGACTTACAAACGGGAGCTTTCCCACCCGCCACTGTATAGACTGCCTCTGCTGGAAAATGCAGAAACTCCTCAATGACCTTGGCCATATGTAGTCATTGACACTGGAATAGTATTTGTAAAGGTTTTTAATTTATTCAAAAAGACATAGTATTTTAGTACTTTTTACAGAAATGCTACTGATTAAATAAGCTCTTAAGAATTAGCTCTTGCGGTCGCACTAGTG
>ENSMUSG00000034801.34|Sos2
GCTTCGATATCCGCATGCTATGTCCCACCAAGGCAGAATTCAAGCCCTCTCTTACCAAAGCTGCCACCAAAGACTTACAAACGGGAGCTTTCCCACCCGCCACTGTATAGACTGCCTCTGCTGGAAAATGCAGAAACTCCTCAATGACCTTGGCCATATGTAGTCATTGACACTGGAATAGTATTTGTAAAGGTTTTTAATTTATTCAAAAAGACATAGTATTTTAGTACTTTTTACAGAAATGCTACTGATTAAATAAGCTCTTAAGAATTAGTAAACTCTCTTGCGGTCGCACTAGTG
>ENSMUSG00000034801.35|Sos2
GCTTCGATATCCGCATGCTAACCAAGGCAGAATTCAAGCCCTCTCTTACCAAAGCTGCCACCAAAGACTTACAAACGGGAGCTTTCCCACCCGCCACTGTATAGACTGCCTCTGCTGGAAAATGCAGAAACTCCTCAATGACCTTGGCCATATGTAGTCATTGACACTGGAATAGTATTTGTAAAGGTTTTTAATTTATTCAAAAAGACATAGTATTTTAGTACTTTTTACAGAAATGCTACTGATTAAATAAGCTCTTAAGAATTAGTAAACTTGTTGGCTCTTGCGGTCGCACTAGTG
>ENSMUSG00000034801.36|Sos2
GCTTCGATATCCGCATGCTAGCAGAATTCAAGCCCTCTCTTACCAAAGCTGCCACCAAAGACTTACAAACGGGAGCTTTCCCACCCGCCACTGTATAGACTGCCTCTGCTGGAAAATGCAGAAACTCCTCAATGACCTTGGCCATATGTAGTCATTGACACTGGAATAGTATTTGTAAAGGTTTTTAATTTATTCAAAAAGACATAGTATTTTAGTACTTTTTACAGAAATGCTACTGATTAAATAAGCTCTTAAGAATTAGTAAACTTGTTGGATGGCACTCTTGCGGTCGCACTAGTG
>ENSMUSG00000034801.37|Sos2
GCTTCGATATCCGCATGCTATTCAAGCCCTCTCTTACCAAAGCTGCCACCAAAGACTTACAAACGGGAGCTTTCCCACCCGCCACTGTATAGACTGCCTCTGCTGGAAAATGCAGAAACTCCTCAATGACCTTGGCCATATGTAGTCATTGACACTGGAATAGTATTTGTAAAGGTTTTTAATTTATTCAAAAAGACATAGTATTTTAGTACTTTTTACAGAAATGCTACTGATTAAATAAGCTCTTAAGAATTAGTAAACTTGTTGGATGGCAGTGGCCCTCTTGCGGTCGCACTAGTG
>ENSMUSG00000034801.38|Sos2
GCTTCGATATCCGCATGCTACCCTCTCTTACCAAAGCTGCCACCAAAGACTTACAAACGGGAGCTTTCCCACCCGCCACTGTATAGACTGCCTCTGCTGGAAAATGCAGAAACTCCTCAATGACCTTGGCCATATGTAGTCATTGACACTGGAATAGTATTTGTAAAGGTTTTTAATTTATTCAAAAAGACATAGTATTTTAGTACTTTTTACAGAAATGCTACTGATTAAATAAGCTCTTAAGAATTAGTAAACTTGTTGGATGGCAGTGGCCCACAGCCTCTTGCGGTCGCACTAGTG
>ENSMUSG00000034801.39|Sos2
GCTTCGATATCCGCATGCTACTTACCAAAGCTGCCACCAAAGACTTACAAACGGGAGCTTTCCCACCCGCCACTGTATAGACTGCCTCTGCTGGAAAATGCAGAAACTCCTCAATGACCTTGGCCATATGTAGTCATTGACACTGGAATAGTATTTGTAAAGGTTTTTAATTTATTCAAAAAGACATAGTATTTTAGTACTTTTTACAGAAATGCTACTGATTAAATAAGCTCTTAAGAATTAGTAAACTTGTTGGATGGCAGTGGCCCACAGCTGTAATCTCTTGCGGTCGCACTAGTG
>ENSMUSG00000034801.40|Sos2
GCTTCGATATCCGCATGCTAAAAGCTGCCACCAAAGACTTACAAACGGGAGCTTTCCCACCCGCCACTGTATAGACTGCCTCTGCTGGAAAATGCAGAAACTCCTCAATGACCTTGGCCATATGTAGTCATTGACACTGGAATAGTATTTGTAAAGGTTTTTAATTTATTCAAAAAGACATAGTATTTTAGTACTTTTTACAGAAATGCTACTGATTAAATAAGCTCTTAAGAATTAGTAAACTTGTTGGATGGCAGTGGCCCACAGCTGTAATCCCAGCCTCTTGCGGTCGCACTAGTG
>ENSMUSG00000034801.41|Sos2
GCTTCGATATCCGCATGCTAGCCACCAAAGACTTACAAACGGGAGCTTTCCCACCCGCCACTGTATAGACTGCCTCTGCTGGAAAATGCAGAAACTCCTCAATGACCTTGGCCATATGTAGTCATTGACACTGGAATAGTATTTGTAAAGGTTTTTAATTTATTCAAAAAGACATAGTATTTTAGTACTTTTTACAGAAATGCTACTGATTAAATAAGCTCTTAAGAATTAGTAAACTTGTTGGATGGCAGTGGCCCACAGCTGTAATCCCAGCACCCTGCTCTTGCGGTCGCACTAGTG
>ENSMUSG00000034801.42|Sos2
GCTTCGATATCCGCATGCTAAAAGACTTACAAACGGGAGCTTTCCCACCCGCCACTGTATAGACTGCCTCTGCTGGAAAATGCAGAAACTCCTCAATGACCTTGGCCATATGTAGTCATTGACACTGGAATAGTATTTGTAAAGGTTTTTAATTTATTCAAAAAGACATAGTATTTTAGTACTTTTTACAGAAATGCTACTGATTAAATAAGCTCTTAAGAATTAGTAAACTTGTTGGATGGCAGTGGCCCACAGCTGTAATCCCAGCACCCTGGTTGCACTCTTGCGGTCGCACTAGTG
>ENSMUSG00000034801.43|Sos2
GCTTCGATATCCGCATGCTATTACAAACGGGAGCTTTCCCACCCGCCACTGTATAGACTGCCTCTGCTGGAAAATGCAGAAACTCCTCAATGACCTTGGCCATATGTAGTCATTGACACTGGAATAGTATTTGTAAAGGTTTTTAATTTATTCAAAAAGACATAGTATTTTAGTACTTTTTACAGAAATGCTACTGATTAAATAAGCTCTTAAGAATTAGTAAACTTGTTGGATGGCAGTGGCCCACAGCTGTAATCCCAGCACCCTGGTTGCAGGGGCACTCTTGCGGTCGCACTAGTG
>ENSMUSG00000034801.44|Sos2
GCTTCGATATCCGCATGCTAACGGGAGCTTTCCCACCCGCCACTGTATAGACTGCCTCTGCTGGAAAATGCAGAAACTCCTCAATGACCTTGGCCATATGTAGTCATTGACACTGGAATAGTATTTGTAAAGGTTTTTAATTTATTCAAAAAGACATAGTATTTTAGTACTTTTTACAGAAATGCTACTGATTAAATAAGCTCTTAAGAATTAGTAAACTTGTTGGATGGCAGTGGCCCACAGCTGTAATCCCAGCACCCTGGTTGCAGGGGCAGGTGGGCTCTTGCGGTCGCACTAGTG
>ENSMUSG00000034801.45|Sos2
GCTTCGATATCCGCATGCTAGCTTTCCCACCCGCCACTGTATAGACTGCCTCTGCTGGAAAATGCAGAAACTCCTCAATGACCTTGGCCATATGTAGTCATTGACACTGGAATAGTATTTGTAAAGGTTTTTAATTTATTCAAAAAGACATAGTATTTTAGTACTTTTTACAGAAATGCTACTGATTAAATAAGCTCTTAAGAATTAGTAAACTTGTTGGATGGCAGTGGCCCACAGCTGTAATCCCAGCACCCTGGTTGCAGGGGCAGGTGGGCTTCAGCTCTTGCGGTCGCACTAGTG
>ENSMUSG00000034801.46|Sos2
GCTTCGATATCCGCATGCTACCACCCGCCACTGTATAGACTGCCTCTGCTGGAAAATGCAGAAACTCCTCAATGACCTTGGCCATATGTAGTCATTGACACTGGAATAGTATTTGTAAAGGTTTTTAATTTATTCAAAAAGACATAGTATTTTAGTACTTTTTACAGAAATGCTACTGATTAAATAAGCTCTTAAGAATTAGTAAACTTGTTGGATGGCAGTGGCCCACAGCTGTAATCCCAGCACCCTGGTTGCAGGGGCAGGTGGGCTTCAGGGTTTGCTCTTGCGGTCGCACTAGTG
>ENSMUSG00000034801.47|Sos2
GCTTCGATATCCGCATGCTAGCCACTGTATAGACTGCCTCTGCTGGAAAATGCAGAAACTCCTCAATGACCTTGGCCATATGTAGTCATTGACACTGGAATAGTATTTGTAAAGGTTTTTAATTTATTCAAAAAGACATAGTATTTTAGTACTTTTTACAGAAATGCTACTGATTAAATAAGCTCTTAAGAATTAGTAAACTTGTTGGATGGCAGTGGCCCACAGCTGTAATCCCAGCACCCTGGTTGCAGGGGCAGGTGGGCTTCAGGGTTTGAGAGCACTCTTGCGGTCGCACTAGTG
>ENSMUSG00000034801.48|Sos2
GCTTCGATATCCGCATGCTAGTATAGACTGCCTCTGCTGGAAAATGCAGAAACTCCTCAATGACCTTGGCCATATGTAGTCATTGACACTGGAATAGTATTTGTAAAGGTTTTTAATTTATTCAAAAAGACATAGTATTTTAGTACTTTTTACAGAAATGCTACTGATTAAATAAGCTCTTAAGAATTAGTAAACTTGTTGGATGGCAGTGGCCCACAGCTGTAATCCCAGCACCCTGGTTGCAGGGGCAGGTGGGCTTCAGGGTTTGAGAGCAGCCTGGCTCTTGCGGTCGCACTAGTG
>ENSMUSG00000034801.49|Sos2
GCTTCGATATCCGCATGCTAACTGCCTCTGCTGGAAAATGCAGAAACTCCTCAATGACCTTGGCCATATGTAGTCATTGACACTGGAATAGTATTTGTAAAGGTTTTTAATTTATTCAAAAAGACATAGTATTTTAGTACTTTTTACAGAAATGCTACTGATTAAATAAGCTCTTAAGAATTAGTAAACTTGTTGGATGGCAGTGGCCCACAGCTGTAATCCCAGCACCCTGGTTGCAGGGGCAGGTGGGCTTCAGGGTTTGAGAGCAGCCTGGTCTACACTCTTGCGGTCGCACTAGTG
>ENSMUSG00000034801.50|Sos2
GCTTCGATATCCGCATGCTATCTGCTGGAAAATGCAGAAACTCCTCAATGACCTTGGCCATATGTAGTCATTGACACTGGAATAGTATTTGTAAAGGTTTTTAATTTATTCAAAAAGACATAGTATTTTAGTACTTTTTACAGAAATGCTACTGATTAAATAAGCTCTTAAGAATTAGTAAACTTGTTGGATGGCAGTGGCCCACAGCTGTAATCCCAGCACCCTGGTTGCAGGGGCAGGTGGGCTTCAGGGTTTGAGAGCAGCCTGGTCTACAGAGCAACTCTTGCGGTCGCACTAGTG
>ENSMUSG00000034801.51|Sos2
GCTTCGATATCCGCATGCTAGGAAAATGCAGAAACTCCTCAATGACCTTGGCCATATGTAGTCATTGACACTGGAATAGTATTTGTAAAGGTTTTTAATTTATTCAAAAAGACATAGTATTTTAGTACTTTTTACAGAAATGCTACTGATTAAATAAGCTCTTAAGAATTAGTAAACTTGTTGGATGGCAGTGGCCCACAGCTGTAATCCCAGCACCCTGGTTGCAGGGGCAGGTGGGCTTCAGGGTTTGAGAGCAGCCTGGTCTACAGAGCAAGTCCCACTCTTGCGGTCGCACTAGTG
>ENSMUSG00000034801.52|Sos2
GCTTCGATATCCGCATGCTATGCAGAAACTCCTCAATGACCTTGGCCATATGTAGTCATTGACACTGGAATAGTATTTGTAAAGGTTTTTAATTTATTCAAAAAGACATAGTATTTTAGTACTTTTTACAGAAATGCTACTGATTAAATAAGCTCTTAAGAATTAGTAAACTTGTTGGATGGCAGTGGCCCACAGCTGTAATCCCAGCACCCTGGTTGCAGGGGCAGGTGGGCTTCAGGGTTTGAGAGCAGCCTGGTCTACAGAGCAAGTCCCAGGACAGCTCTTGCGGTCGCACTAGTG
>ENSMUSG00000034801.53|Sos2
GCTTCGATATCCGCATGCTAAACTCCTCAATGACCTTGGCCATATGTAGTCATTGACACTGGAATAGTATTTGTAAAGGTTTTTAATTTATTCAAAAAGACATAGTATTTTAGTACTTTTTACAGAAATGCTACTGATTAAATAAGCTCTTAAGAATTAGTAAACTTGTTGGATGGCAGTGGCCCACAGCTGTAATCCCAGCACCCTGGTTGCAGGGGCAGGTGGGCTTCAGGGTTTGAGAGCAGCCTGGTCTACAGAGCAAGTCCCAGGACAGCCAGGGCTCTTGCGGTCGCACTAGTG
>ENSMUSG00000034801.54|Sos2
GCTTCGATATCCGCATGCTATCAATGACCTTGGCCATATGTAGTCATTGACACTGGAATAGTATTTGTAAAGGTTTTTAATTTATTCAAAAAGACATAGTATTTTAGTACTTTTTACAGAAATGCTACTGATTAAATAAGCTCTTAAGAATTAGTAAACTTGTTGGATGGCAGTGGCCCACAGCTGTAATCCCAGCACCCTGGTTGCAGGGGCAGGTGGGCTTCAGGGTTTGAGAGCAGCCTGGTCTACAGAGCAAGTCCCAGGACAGCCAGGGCTACACCTCTTGCGGTCGCACTAGTG
>ENSMUSG00000034801.55|Sos2
GCTTCGATATCCGCATGCTAACCTTGGCCATATGTAGTCATTGACACTGGAATAGTATTTGTAAAGGTTTTTAATTTATTCAAAAAGACATAGTATTTTAGTACTTTTTACAGAAATGCTACTGATTAAATAAGCTCTTAAGAATTAGTAAACTTGTTGGATGGCAGTGGCCCACAGCTGTAATCCCAGCACCCTGGTTGCAGGGGCAGGTGGGCTTCAGGGTTTGAGAGCAGCCTGGTCTACAGAGCAAGTCCCAGGACAGCCAGGGCTACACAAAAAACTCTTGCGGTCGCACTAGTG
>ENSMUSG00000034801.56|Sos2
GCTTCGATATCCGCATGCTAGCCATATGTAGTCATTGACACTGGAATAGTATTTGTAAAGGTTTTTAATTTATTCAAAAAGACATAGTATTTTAGTACTTTTTACAGAAATGCTACTGATTAAATAAGCTCTTAAGAATTAGTAAACTTGTTGGATGGCAGTGGCCCACAGCTGTAATCCCAGCACCCTGGTTGCAGGGGCAGGTGGGCTTCAGGGTTTGAGAGCAGCCTGGTCTACAGAGCAAGTCCCAGGACAGCCAGGGCTACACAAAAAAACCTTGCTCTTGCGGTCGCACTAGTG
>ENSMUSG00000034801.57|Sos2
GCTTCGATATCCGCATGCTATGTAGTCATTGACACTGGAATAGTATTTGTAAAGGTTTTTAATTTATTCAAAAAGACATAGTATTTTAGTACTTTTTACAGAAATGCTACTGATTAAATAAGCTCTTAAGAATTAGTAAACTTGTTGGATGGCAGTGGCCCACAGCTGTAATCCCAGCACCCTGGTTGCAGGGGCAGGTGGGCTTCAGGGTTTGAGAGCAGCCTGGTCTACAGAGCAAGTCCCAGGACAGCCAGGGCTACACAAAAAAACCTTGTCTCAACTCTTGCGGTCGCACTAGTG
>ENSMUSG00000034801.58|Sos2
GCTTCGATATCCGCATGCTACATTGACACTGGAATAGTATTTGTAAAGGTTTTTAATTTATTCAAAAAGACATAGTATTTTAGTACTTTTTACAGAAATGCTACTGATTAAATAAGCTCTTAAGAATTAGTAAACTTGTTGGATGGCAGTGGCCCACAGCTGTAATCCCAGCACCCTGGTTGCAGGGGCAGGTGGGCTTCAGGGTTTGAGAGCAGCCTGGTCTACAGAGCAAGTCCCAGGACAGCCAGGGCTACACAAAAAAACCTTGTCTCAAAAGTCACTCTTGCGGTCGCACTAGTG
>ENSMUSG00000034801.59|Sos2
GCTTCGATATCCGCATGCTACACTGGAATAGTATTTGTAAAGGTTTTTAATTTATTCAAAAAGACATAGTATTTTAGTACTTTTTACAGAAATGCTACTGATTAAATAAGCTCTTAAGAATTAGTAAACTTGTTGGATGGCAGTGGCCCACAGCTGTAATCCCAGCACCCTGGTTGCAGGGGCAGGTGGGCTTCAGGGTTTGAGAGCAGCCTGGTCTACAGAGCAAGTCCCAGGACAGCCAGGGCTACACAAAAAAACCTTGTCTCAAAAGTCAAAATACCTCTTGCGGTCGCACTAGTG
>ENSMUSG00000034801.60|Sos2
GCTTCGATATCCGCATGCTAAATAGTATTTGTAAAGGTTTTTAATTTATTCAAAAAGACATAGTATTTTAGTACTTTTTACAGAAATGCTACTGATTAAATAAGCTCTTAAGAATTAGTAAACTTGTTGGATGGCAGTGGCCCACAGCTGTAATCCCAGCACCCTGGTTGCAGGGGCAGGTGGGCTTCAGGGTTTGAGAGCAGCCTGGTCTACAGAGCAAGTCCCAGGACAGCCAGGGCTACACAAAAAAACCTTGTCTCAAAAGTCAAAATACAAACAACTCTTGCGGTCGCACTAGTG
>ENSMUSG00000034801.61|Sos2
GCTTCGATATCCGCATGCTAATTTGTAAAGGTTTTTAATTTATTCAAAAAGACATAGTATTTTAGTACTTTTTACAGAAATGCTACTGATTAAATAAGCTCTTAAGAATTAGTAAACTTGTTGGATGGCAGTGGCCCACAGCTGTAATCCCAGCACCCTGGTTGCAGGGGCAGGTGGGCTTCAGGGTTTGAGAGCAGCCTGGTCTACAGAGCAAGTCCCAGGACAGCCAGGGCTACACAAAAAAACCTTGTCTCAAAAGTCAAAATACAAACAAAAGAGACTCTTGCGGTCGCACTAGTG
>ENSMUSG00000034801.62|Sos2
GCTTCGATATCCGCATGCTAAAAGGTTTTTAATTTATTCAAAAAGACATAGTATTTTAGTACTTTTTACAGAAATGCTACTGATTAAATAAGCTCTTAAGAATTAGTAAACTTGTTGGATGGCAGTGGCCCACAGCTGTAATCCCAGCACCCTGGTTGCAGGGGCAGGTGGGCTTCAGGGTTTGAGAGCAGCCTGGTCTACAGAGCAAGTCCCAGGACAGCCAGGGCTACACAAAAAAACCTTGTCTCAAAAGTCAAAATACAAACAAAAGAGAGAAAAGCTCTTGCGGTCGCACTAGTG
>ENSMUSG00000034801.63|Sos2
GCTTCGATATCCGCATGCTATTTTAATTTATTCAAAAAGACATAGTATTTTAGTACTTTTTACAGAAATGCTACTGATTAAATAAGCTCTTAAGAATTAGTAAACTTGTTGGATGGCAGTGGCCCACAGCTGTAATCCCAGCACCCTGGTTGCAGGGGCAGGTGGGCTTCAGGGTTTGAGAGCAGCCTGGTCTACAGAGCAAGTCCCAGGACAGCCAGGGCTACACAAAAAAACCTTGTCTCAAAAGTCAAAATACAAACAAAAGAGAGAAAAGGAAGGACTCTTGCGGTCGCACTAGTG
>ENSMUSG00000034801.64|Sos2
GCTTCGATATCCGCATGCTATTTATTCAAAAAGACATAGTATTTTAGTACTTTTTACAGAAATGCTACTGATTAAATAAGCTCTTAAGAATTAGTAAACTTGTTGGATGGCAGTGGCCCACAGCTGTAATCCCAGCACCCTGGTTGCAGGGGCAGGTGGGCTTCAGGGTTTGAGAGCAGCCTGGTCTACAGAGCAAGTCCCAGGACAGCCAGGGCTACACAAAAAAACCTTGTCTCAAAAGTCAAAATACAAACAAAAGAGAGAAAAGGAAGGAAGGAAACTCTTGCGGTCGCACTAGTG
>ENSMUSG00000034801.65|Sos2
GCTTCGATATCCGCATGCTACAAAAAGACATAGTATTTTAGTACTTTTTACAGAAATGCTACTGATTAAATAAGCTCTTAAGAATTAGTAAACTTGTTGGATGGCAGTGGCCCACAGCTGTAATCCCAGCACCCTGGTTGCAGGGGCAGGTGGGCTTCAGGGTTTGAGAGCAGCCTGGTCTACAGAGCAAGTCCCAGGACAGCCAGGGCTACACAAAAAAACCTTGTCTCAAAAGTCAAAATACAAACAAAAGAGAGAAAAGGAAGGAAGGAAAGAATTTCTCTTGCGGTCGCACTAGTG
>ENSMUSG00000034801.66|Sos2
GCTTCGATATCCGCATGCTAGACATAGTATTTTAGTACTTTTTACAGAAATGCTACTGATTAAATAAGCTCTTAAGAATTAGTAAACTTGTTGGATGGCAGTGGCCCACAGCTGTAATCCCAGCACCCTGGTTGCAGGGGCAGGTGGGCTTCAGGGTTTGAGAGCAGCCTGGTCTACAGAGCAAGTCCCAGGACAGCCAGGGCTACACAAAAAAACCTTGTCTCAAAAGTCAAAATACAAACAAAAGAGAGAAAAGGAAGGAAGGAAAGAATTTGAAATACTCTTGCGGTCGCACTAGTG
>ENSMUSG00000034801.67|Sos2
GCTTCGATATCCGCATGCTAGTATTTTAGTACTTTTTACAGAAATGCTACTGATTAAATAAGCTCTTAAGAATTAGTAAACTTGTTGGATGGCAGTGGCCCACAGCTGTAATCCCAGCACCCTGGTTGCAGGGGCAGGTGGGCTTCAGGGTTTGAGAGCAGCCTGGTCTACAGAGCAAGTCCCAGGACAGCCAGGGCTACACAAAAAAACCTTGTCTCAAAAGTCAAAATACAAACAAAAGAGAGAAAAGGAAGGAAGGAAAGAATTTGAAATATTAAAACTCTTGCGGTCGCACTAGTG
>ENSMUSG00000034801.68|Sos2
GCTTCGATATCCGCATGCTATAGTACTTTTTACAGAAATGCTACTGATTAAATAAGCTCTTAAGAATTAGTAAACTTGTTGGATGGCAGTGGCCCACAGCTGTAATCCCAGCACCCTGGTTGCAGGGGCAGGTGGGCTTCAGGGTTTGAGAGCAGCCTGGTCTACAGAGCAAGTCCCAGGACAGCCAGGGCTACACAAAAAAACCTTGTCTCAAAAGTCAAAATACAAACAAAAGAGAGAAAAGGAAGGAAGGAAAGAATTTGAAATATTAAAATGCAAACTCTTGCGGTCGCACTAGTG
>ENSMUSG00000034801.69|Sos2
GCTTCGATATCCGCATGCTATTTTTACAGAAATGCTACTGATTAAATAAGCTCTTAAGAATTAGTAAACTTGTTGGATGGCAGTGGCCCACAGCTGTAATCCCAGCACCCTGGTTGCAGGGGCAGGTGGGCTTCAGGGTTTGAGAGCAGCCTGGTCTACAGAGCAAGTCCCAGGACAGCCAGGGCTACACAAAAAAACCTTGTCTCAAAAGTCAAAATACAAACAAAAGAGAGAAAAGGAAGGAAGGAAAGAATTTGAAATATTAAAATGCAAAAGCCCTCTCTTGCGGTCGCACTAGTG
>ENSMUSG00000034801.70|Sos2
GCTTCGATATCCGCATGCTACAGAAATGCTACTGATTAAATAAGCTCTTAAGAATTAGTAAACTTGTTGGATGGCAGTGGCCCACAGCTGTAATCCCAGCACCCTGGTTGCAGGGGCAGGTGGGCTTCAGGGTTTGAGAGCAGCCTGGTCTACAGAGCAAGTCCCAGGACAGCCAGGGCTACACAAAAAAACCTTGTCTCAAAAGTCAAAATACAAACAAAAGAGAGAAAAGGAAGGAAGGAAAGAATTTGAAATATTAAAATGCAAAAGCCCTTCACCACTCTTGCGGTCGCACTAGTG
>ENSMUSG00000034801.71|Sos2
GCTTCGATATCCGCATGCTATGCTACTGATTAAATAAGCTCTTAAGAATTAGTAAACTTGTTGGATGGCAGTGGCCCACAGCTGTAATCCCAGCACCCTGGTTGCAGGGGCAGGTGGGCTTCAGGGTTTGAGAGCAGCCTGGTCTACAGAGCAAGTCCCAGGACAGCCAGGGCTACACAAAAAAACCTTGTCTCAAAAGTCAAAATACAAACAAAAGAGAGAAAAGGAAGGAAGGAAAGAATTTGAAATATTAAAATGCAAAAGCCCTTCACCATAGCCCCTCTTGCGGTCGCACTAGTG
>ENSMUSG00000034801.72|Sos2
GCTTCGATATCCGCATGCTATGATTAAATAAGCTCTTAAGAATTAGTAAACTTGTTGGATGGCAGTGGCCCACAGCTGTAATCCCAGCACCCTGGTTGCAGGGGCAGGTGGGCTTCAGGGTTTGAGAGCAGCCTGGTCTACAGAGCAAGTCCCAGGACAGCCAGGGCTACACAAAAAAACCTTGTCTCAAAAGTCAAAATACAAACAAAAGAGAGAAAAGGAAGGAAGGAAAGAATTTGAAATATTAAAATGCAAAAGCCCTTCACCATAGCCCCCAGGTCTCTTGCGGTCGCACTAGTG
>ENSMUSG00000034801.73|Sos2
GCTTCGATATCCGCATGCTAAATAAGCTCTTAAGAATTAGTAAACTTGTTGGATGGCAGTGGCCCACAGCTGTAATCCCAGCACCCTGGTTGCAGGGGCAGGTGGGCTTCAGGGTTTGAGAGCAGCCTGGTCTACAGAGCAAGTCCCAGGACAGCCAGGGCTACACAAAAAAACCTTGTCTCAAAAGTCAAAATACAAACAAAAGAGAGAAAAGGAAGGAAGGAAAGAATTTGAAATATTAAAATGCAAAAGCCCTTCACCATAGCCCCCAGGTGATCAGCTCTTGCGGTCGCACTAGTG
>ENSMUSG00000034801.74|Sos2
GCTTCGATATCCGCATGCTACTCTTAAGAATTAGTAAACTTGTTGGATGGCAGTGGCCCACAGCTGTAATCCCAGCACCCTGGTTGCAGGGGCAGGTGGGCTTCAGGGTTTGAGAGCAGCCTGGTCTACAGAGCAAGTCCCAGGACAGCCAGGGCTACACAAAAAAACCTTGTCTCAAAAGTCAAAATACAAACAAAAGAGAGAAAAGGAAGGAAGGAAAGAATTTGAAATATTAAAATGCAAAAGCCCTTCACCATAGCCCCCAGGTGATCAGCAGCATCTCTTGCGGTCGCACTAGTG
>ENSMUSG00000034801.75|Sos2
GCTTCGATATCCGCATGCTAAGAATTAGTAAACTTGTTGGATGGCAGTGGCCCACAGCTGTAATCCCAGCACCCTGGTTGCAGGGGCAGGTGGGCTTCAGGGTTTGAGAGCAGCCTGGTCTACAGAGCAAGTCCCAGGACAGCCAGGGCTACACAAAAAAACCTTGTCTCAAAAGTCAAAATACAAACAAAAGAGAGAAAAGGAAGGAAGGAAAGAATTTGAAATATTAAAATGCAAAAGCCCTTCACCATAGCCCCCAGGTGATCAGCAGCATTGCTTCCTCTTGCGGTCGCACTAGTG
>ENSMUSG00000034801.76|Sos2
GCTTCGATATCCGCATGCTAAGTAAACTTGTTGGATGGCAGTGGCCCACAGCTGTAATCCCAGCACCCTGGTTGCAGGGGCAGGTGGGCTTCAGGGTTTGAGAGCAGCCTGGTCTACAGAGCAAGTCCCAGGACAGCCAGGGCTACACAAAAAAACCTTGTCTCAAAAGTCAAAATACAAACAAAAGAGAGAAAAGGAAGGAAGGAAAGAATTTGAAATATTAAAATGCAAAAGCCCTTCACCATAGCCCCCAGGTGATCAGCAGCATTGCTTCCTCGGCCTCTTGCGGTCGCACTAGTG
>ENSMUSG00000034801.77|Sos2
GCTTCGATATCCGCATGCTACTTGTTGGATGGCAGTGGCCCACAGCTGTAATCCCAGCACCCTGGTTGCAGGGGCAGGTGGGCTTCAGGGTTTGAGAGCAGCCTGGTCTACAGAGCAAGTCCCAGGACAGCCAGGGCTACACAAAAAAACCTTGTCTCAAAAGTCAAAATACAAACAAAAGAGAGAAAAGGAAGGAAGGAAAGAATTTGAAATATTAAAATGCAAAAGCCCTTCACCATAGCCCCCAGGTGATCAGCAGCATTGCTTCCTCGGCTCCCCACTCTTGCGGTCGCACTAGTG
>ENSMUSG00000034801.78|Sos2
GCTTCGATATCCGCATGCTAGGATGGCAGTGGCCCACAGCTGTAATCCCAGCACCCTGGTTGCAGGGGCAGGTGGGCTTCAGGGTTTGAGAGCAGCCTGGTCTACAGAGCAAGTCCCAGGACAGCCAGGGCTACACAAAAAAACCTTGTCTCAAAAGTCAAAATACAAACAAAAGAGAGAAAAGGAAGGAAGGAAAGAATTTGAAATATTAAAATGCAAAAGCCCTTCACCATAGCCCCCAGGTGATCAGCAGCATTGCTTCCTCGGCTCCCCAGTGCTGCTCTTGCGGTCGCACTAGTG
>ENSMUSG00000034801.79|Sos2
GCTTCGATATCCGCATGCTACAGTGGCCCACAGCTGTAATCCCAGCACCCTGGTTGCAGGGGCAGGTGGGCTTCAGGGTTTGAGAGCAGCCTGGTCTACAGAGCAAGTCCCAGGACAGCCAGGGCTACACAAAAAAACCTTGTCTCAAAAGTCAAAATACAAACAAAAGAGAGAAAAGGAAGGAAGGAAAGAATTTGAAATATTAAAATGCAAAAGCCCTTCACCATAGCCCCCAGGTGATCAGCAGCATTGCTTCCTCGGCTCCCCAGTGCTGCCCTAGCTCTTGCGGTCGCACTAGTG
>ENSMUSG00000034801.80|Sos2
GCTTCGATATCCGCATGCTACCCACAGCTGTAATCCCAGCACCCTGGTTGCAGGGGCAGGTGGGCTTCAGGGTTTGAGAGCAGCCTGGTCTACAGAGCAAGTCCCAGGACAGCCAGGGCTACACAAAAAAACCTTGTCTCAAAAGTCAAAATACAAACAAAAGAGAGAAAAGGAAGGAAGGAAAGAATTTGAAATATTAAAATGCAAAAGCCCTTCACCATAGCCCCCAGGTGATCAGCAGCATTGCTTCCTCGGCTCCCCAGTGCTGCCCTAGGCCAGTCTCTTGCGGTCGCACTAGTG
>ENSMUSG00000034801.81|Sos2
GCTTCGATATCCGCATGCTAGCTGTAATCCCAGCACCCTGGTTGCAGGGGCAGGTGGGCTTCAGGGTTTGAGAGCAGCCTGGTCTACAGAGCAAGTCCCAGGACAGCCAGGGCTACACAAAAAAACCTTGTCTCAAAAGTCAAAATACAAACAAAAGAGAGAAAAGGAAGGAAGGAAAGAATTTGAAATATTAAAATGCAAAAGCCCTTCACCATAGCCCCCAGGTGATCAGCAGCATTGCTTCCTCGGCTCCCCAGTGCTGCCCTAGGCCAGTATAAAGCTCTTGCGGTCGCACTAGTG
>ENSMUSG00000034801.82|Sos2
GCTTCGATATCCGCATGCTAATCCCAGCACCCTGGTTGCAGGGGCAGGTGGGCTTCAGGGTTTGAGAGCAGCCTGGTCTACAGAGCAAGTCCCAGGACAGCCAGGGCTACACAAAAAAACCTTGTCTCAAAAGTCAAAATACAAACAAAAGAGAGAAAAGGAAGGAAGGAAAGAATTTGAAATATTAAAATGCAAAAGCCCTTCACCATAGCCCCCAGGTGATCAGCAGCATTGCTTCCTCGGCTCCCCAGTGCTGCCCTAGGCCAGTATAAAGACTCTGCTCTTGCGGTCGCACTAGTG
>ENSMUSG00000034801.83|Sos2
GCTTCGATATCCGCATGCTAGCACCCTGGTTGCAGGGGCAGGTGGGCTTCAGGGTTTGAGAGCAGCCTGGTCTACAGAGCAAGTCCCAGGACAGCCAGGGCTACACAAAAAAACCTTGTCTCAAAAGTCAAAATACAAACAAAAGAGAGAAAAGGAAGGAAGGAAAGAATTTGAAATATTAAAATGCAAAAGCCCTTCACCATAGCCCCCAGGTGATCAGCAGCATTGCTTCCTCGGCTCCCCAGTGCTGCCCTAGGCCAGTATAAAGACTCTGTATTGCCTCTTGCGGTCGCACTAGTG
>ENSMUSG00000034801.84|Sos2
GCTTCGATATCCGCATGCTATGGTTGCAGGGGCAGGTGGGCTTCAGGGTTTGAGAGCAGCCTGGTCTACAGAGCAAGTCCCAGGACAGCCAGGGCTACACAAAAAAACCTTGTCTCAAAAGTCAAAATACAAACAAAAGAGAGAAAAGGAAGGAAGGAAAGAATTTGAAATATTAAAATGCAAAAGCCCTTCACCATAGCCCCCAGGTGATCAGCAGCATTGCTTCCTCGGCTCCCCAGTGCTGCCCTAGGCCAGTATAAAGACTCTGTATTGCACTGTACTCTTGCGGTCGCACTAGTG
>ENSMUSG00000034801.85|Sos2
GCTTCGATATCCGCATGCTACAGGGGCAGGTGGGCTTCAGGGTTTGAGAGCAGCCTGGTCTACAGAGCAAGTCCCAGGACAGCCAGGGCTACACAAAAAAACCTTGTCTCAAAAGTCAAAATACAAACAAAAGAGAGAAAAGGAAGGAAGGAAAGAATTTGAAATATTAAAATGCAAAAGCCCTTCACCATAGCCCCCAGGTGATCAGCAGCATTGCTTCCTCGGCTCCCCAGTGCTGCCCTAGGCCAGTATAAAGACTCTGTATTGCACTGTAGACTCTCTCTTGCGGTCGCACTAGTG
>ENSMUSG00000034801.86|Sos2
GCTTCGATATCCGCATGCTACAGGTGGGCTTCAGGGTTTGAGAGCAGCCTGGTCTACAGAGCAAGTCCCAGGACAGCCAGGGCTACACAAAAAAACCTTGTCTCAAAAGTCAAAATACAAACAAAAGAGAGAAAAGGAAGGAAGGAAAGAATTTGAAATATTAAAATGCAAAAGCCCTTCACCATAGCCCCCAGGTGATCAGCAGCATTGCTTCCTCGGCTCCCCAGTGCTGCCCTAGGCCAGTATAAAGACTCTGTATTGCACTGTAGACTCTGCTAGCCTCTTGCGGTCGCACTAGTG
>ENSMUSG00000034801.87|Sos2
GCTTCGATATCCGCATGCTAGGCTTCAGGGTTTGAGAGCAGCCTGGTCTACAGAGCAAGTCCCAGGACAGCCAGGGCTACACAAAAAAACCTTGTCTCAAAAGTCAAAATACAAACAAAAGAGAGAAAAGGAAGGAAGGAAAGAATTTGAAATATTAAAATGCAAAAGCCCTTCACCATAGCCCCCAGGTGATCAGCAGCATTGCTTCCTCGGCTCCCCAGTGCTGCCCTAGGCCAGTATAAAGACTCTGTATTGCACTGTAGACTCTGCTAGCAGACGGCTCTTGCGGTCGCACTAGTG
>ENSMUSG00000034801.88|Sos2
GCTTCGATATCCGCATGCTAAGGGTTTGAGAGCAGCCTGGTCTACAGAGCAAGTCCCAGGACAGCCAGGGCTACACAAAAAAACCTTGTCTCAAAAGTCAAAATACAAACAAAAGAGAGAAAAGGAAGGAAGGAAAGAATTTGAAATATTAAAATGCAAAAGCCCTTCACCATAGCCCCCAGGTGATCAGCAGCATTGCTTCCTCGGCTCCCCAGTGCTGCCCTAGGCCAGTATAAAGACTCTGTATTGCACTGTAGACTCTGCTAGCAGACGGCACTGACTCTTGCGGTCGCACTAGTG
>ENSMUSG00000034801.89|Sos2
GCTTCGATATCCGCATGCTATGAGAGCAGCCTGGTCTACAGAGCAAGTCCCAGGACAGCCAGGGCTACACAAAAAAACCTTGTCTCAAAAGTCAAAATACAAACAAAAGAGAGAAAAGGAAGGAAGGAAAGAATTTGAAATATTAAAATGCAAAAGCCCTTCACCATAGCCCCCAGGTGATCAGCAGCATTGCTTCCTCGGCTCCCCAGTGCTGCCCTAGGCCAGTATAAAGACTCTGTATTGCACTGTAGACTCTGCTAGCAGACGGCACTGAGAGGAGCTCTTGCGGTCGCACTAGTG
>ENSMUSG00000034801.90|Sos2
GCTTCGATATCCGCATGCTACAGCCTGGTCTACAGAGCAAGTCCCAGGACAGCCAGGGCTACACAAAAAAACCTTGTCTCAAAAGTCAAAATACAAACAAAAGAGAGAAAAGGAAGGAAGGAAAGAATTTGAAATATTAAAATGCAAAAGCCCTTCACCATAGCCCCCAGGTGATCAGCAGCATTGCTTCCTCGGCTCCCCAGTGCTGCCCTAGGCCAGTATAAAGACTCTGTATTGCACTGTAGACTCTGCTAGCAGACGGCACTGAGAGGAGCCAGCGCTCTTGCGGTCGCACTAGTG
>ENSMUSG00000034801.91|Sos2
GCTTCGATATCCGCATGCTAGGTCTACAGAGCAAGTCCCAGGACAGCCAGGGCTACACAAAAAAACCTTGTCTCAAAAGTCAAAATACAAACAAAAGAGAGAAAAGGAAGGAAGGAAAGAATTTGAAATATTAAAATGCAAAAGCCCTTCACCATAGCCCCCAGGTGATCAGCAGCATTGCTTCCTCGGCTCCCCAGTGCTGCCCTAGGCCAGTATAAAGACTCTGTATTGCACTGTAGACTCTGCTAGCAGACGGCACTGAGAGGAGCCAGCGCTCGAGCTCTTGCGGTCGCACTAGTG
>ENSMUSG00000034801.92|Sos2
GCTTCGATATCCGCATGCTACAGAGCAAGTCCCAGGACAGCCAGGGCTACACAAAAAAACCTTGTCTCAAAAGTCAAAATACAAACAAAAGAGAGAAAAGGAAGGAAGGAAAGAATTTGAAATATTAAAATGCAAAAGCCCTTCACCATAGCCCCCAGGTGATCAGCAGCATTGCTTCCTCGGCTCCCCAGTGCTGCCCTAGGCCAGTATAAAGACTCTGTATTGCACTGTAGACTCTGCTAGCAGACGGCACTGAGAGGAGCCAGCGCTCGAGGGCGTTCTCTTGCGGTCGCACTAGTG
>ENSMUSG00000034801.93|Sos2
GCTTCGATATCCGCATGCTAAAGTCCCAGGACAGCCAGGGCTACACAAAAAAACCTTGTCTCAAAAGTCAAAATACAAACAAAAGAGAGAAAAGGAAGGAAGGAAAGAATTTGAAATATTAAAATGCAAAAGCCCTTCACCATAGCCCCCAGGTGATCAGCAGCATTGCTTCCTCGGCTCCCCAGTGCTGCCCTAGGCCAGTATAAAGACTCTGTATTGCACTGTAGACTCTGCTAGCAGACGGCACTGAGAGGAGCCAGCGCTCGAGGGCGTTCTCACGCTCTTGCGGTCGCACTAGTG
>ENSMUSG00000034801.94|Sos2
GCTTCGATATCCGCATGCTACAGGACAGCCAGGGCTACACAAAAAAACCTTGTCTCAAAAGTCAAAATACAAACAAAAGAGAGAAAAGGAAGGAAGGAAAGAATTTGAAATATTAAAATGCAAAAGCCCTTCACCATAGCCCCCAGGTGATCAGCAGCATTGCTTCCTCGGCTCCCCAGTGCTGCCCTAGGCCAGTATAAAGACTCTGTATTGCACTGTAGACTCTGCTAGCAGACGGCACTGAGAGGAGCCAGCGCTCGAGGGCGTTCTCACGCCTGACCTCTTGCGGTCGCACTAGTG
>ENSMUSG00000034801.95|Sos2
GCTTCGATATCCGCATGCTAAGCCAGGGCTACACAAAAAAACCTTGTCTCAAAAGTCAAAATACAAACAAAAGAGAGAAAAGGAAGGAAGGAAAGAATTTGAAATATTAAAATGCAAAAGCCCTTCACCATAGCCCCCAGGTGATCAGCAGCATTGCTTCCTCGGCTCCCCAGTGCTGCCCTAGGCCAGTATAAAGACTCTGTATTGCACTGTAGACTCTGCTAGCAGACGGCACTGAGAGGAGCCAGCGCTCGAGGGCGTTCTCACGCCTGACTGATAGCTCTTGCGGTCGCACTAGTG
>ENSMUSG00000034801.96|Sos2
GCTTCGATATCCGCATGCTAGGCTACACAAAAAAACCTTGTCTCAAAAGTCAAAATACAAACAAAAGAGAGAAAAGGAAGGAAGGAAAGAATTTGAAATATTAAAATGCAAAAGCCCTTCACCATAGCCCCCAGGTGATCAGCAGCATTGCTTCCTCGGCTCCCCAGTGCTGCCCTAGGCCAGTATAAAGACTCTGTATTGCACTGTAGACTCTGCTAGCAGACGGCACTGAGAGGAGCCAGCGCTCGAGGGCGTTCTCACGCCTGACTGATAGATACCTCTCTTGCGGTCGCACTAGTG
>ENSMUSG00000034801.97|Sos2
GCTTCGATATCCGCATGCTAACAAAAAAACCTTGTCTCAAAAGTCAAAATACAAACAAAAGAGAGAAAAGGAAGGAAGGAAAGAATTTGAAATATTAAAATGCAAAAGCCCTTCACCATAGCCCCCAGGTGATCAGCAGCATTGCTTCCTCGGCTCCCCAGTGCTGCCCTAGGCCAGTATAAAGACTCTGTATTGCACTGTAGACTCTGCTAGCAGACGGCACTGAGAGGAGCCAGCGCTCGAGGGCGTTCTCACGCCTGACTGATAGATACCTTTTTAGCTCTTGCGGTCGCACTAGTG
>ENSMUSG00000034801.98|Sos2
GCTTCGATATCCGCATGCTAAAACCTTGTCTCAAAAGTCAAAATACAAACAAAAGAGAGAAAAGGAAGGAAGGAAAGAATTTGAAATATTAAAATGCAAAAGCCCTTCACCATAGCCCCCAGGTGATCAGCAGCATTGCTTCCTCGGCTCCCCAGTGCTGCCCTAGGCCAGTATAAAGACTCTGTATTGCACTGTAGACTCTGCTAGCAGACGGCACTGAGAGGAGCCAGCGCTCGAGGGCGTTCTCACGCCTGACTGATAGATACCTTTTTAGGGTGATCTCTTGCGGTCGCACTAGTG
>ENSMUSG00000034801.99|Sos2
GCTTCGATATCCGCATGCTATGTCTCAAAAGTCAAAATACAAACAAAAGAGAGAAAAGGAAGGAAGGAAAGAATTTGAAATATTAAAATGCAAAAGCCCTTCACCATAGCCCCCAGGTGATCAGCAGCATTGCTTCCTCGGCTCCCCAGTGCTGCCCTAGGCCAGTATAAAGACTCTGTATTGCACTGTAGACTCTGCTAGCAGACGGCACTGAGAGGAGCCAGCGCTCGAGGGCGTTCTCACGCCTGACTGATAGATACCTTTTTAGGGTGATGAACTTCTCTTGCGGTCGCACTAGTG
>ENSMUSG00000034801.100|Sos2
GCTTCGATATCCGCATGCTAAAAAGTCAAAATACAAACAAAAGAGAGAAAAGGAAGGAAGGAAAGAATTTGAAATATTAAAATGCAAAAGCCCTTCACCATAGCCCCCAGGTGATCAGCAGCATTGCTTCCTCGGCTCCCCAGTGCTGCCCTAGGCCAGTATAAAGACTCTGTATTGCACTGTAGACTCTGCTAGCAGACGGCACTGAGAGGAGCCAGCGCTCGAGGGCGTTCTCACGCCTGACTGATAGATACCTTTTTAGGGTGATGAACTTACACAGCTCTTGCGGTCGCACTAGTG
>ENSMUSG00000034801.101|Sos2
GCTTCGATATCCGCATGCTACAAAATACAAACAAAAGAGAGAAAAGGAAGGAAGGAAAGAATTTGAAATATTAAAATGCAAAAGCCCTTCACCATAGCCCCCAGGTGATCAGCAGCATTGCTTCCTCGGCTCCCCAGTGCTGCCCTAGGCCAGTATAAAGACTCTGTATTGCACTGTAGACTCTGCTAGCAGACGGCACTGAGAGGAGCCAGCGCTCGAGGGCGTTCTCACGCCTGACTGATAGATACCTTTTTAGGGTGATGAACTTACACAGATGCAGCTCTTGCGGTCGCACTAGTG
>ENSMUSG00000034801.102|Sos2
GCTTCGATATCCGCATGCTAACAAACAAAAGAGAGAAAAGGAAGGAAGGAAAGAATTTGAAATATTAAAATGCAAAAGCCCTTCACCATAGCCCCCAGGTGATCAGCAGCATTGCTTCCTCGGCTCCCCAGTGCTGCCCTAGGCCAGTATAAAGACTCTGTATTGCACTGTAGACTCTGCTAGCAGACGGCACTGAGAGGAGCCAGCGCTCGAGGGCGTTCTCACGCCTGACTGATAGATACCTTTTTAGGGTGATGAACTTACACAGATGCAGAAGATACTCTTGCGGTCGCACTAGTG
>ENSMUSG00000034801.103|Sos2
GCTTCGATATCCGCATGCTAAAAAGAGAGAAAAGGAAGGAAGGAAAGAATTTGAAATATTAAAATGCAAAAGCCCTTCACCATAGCCCCCAGGTGATCAGCAGCATTGCTTCCTCGGCTCCCCAGTGCTGCCCTAGGCCAGTATAAAGACTCTGTATTGCACTGTAGACTCTGCTAGCAGACGGCACTGAGAGGAGCCAGCGCTCGAGGGCGTTCTCACGCCTGACTGATAGATACCTTTTTAGGGTGATGAACTTACACAGATGCAGAAGATATGGGGTCTCTTGCGGTCGCACTAGTG
>ENSMUSG00000034801.104|Sos2
GCTTCGATATCCGCATGCTAGAGAAAAGGAAGGAAGGAAAGAATTTGAAATATTAAAATGCAAAAGCCCTTCACCATAGCCCCCAGGTGATCAGCAGCATTGCTTCCTCGGCTCCCCAGTGCTGCCCTAGGCCAGTATAAAGACTCTGTATTGCACTGTAGACTCTGCTAGCAGACGGCACTGAGAGGAGCCAGCGCTCGAGGGCGTTCTCACGCCTGACTGATAGATACCTTTTTAGGGTGATGAACTTACACAGATGCAGAAGATATGGGGTGGTGGTCTCTTGCGGTCGCACTAGTG
>ENSMUSG00000034801.105|Sos2
GCTTCGATATCCGCATGCTAAGGAAGGAAGGAAAGAATTTGAAATATTAAAATGCAAAAGCCCTTCACCATAGCCCCCAGGTGATCAGCAGCATTGCTTCCTCGGCTCCCCAGTGCTGCCCTAGGCCAGTATAAAGACTCTGTATTGCACTGTAGACTCTGCTAGCAGACGGCACTGAGAGGAGCCAGCGCTCGAGGGCGTTCTCACGCCTGACTGATAGATACCTTTTTAGGGTGATGAACTTACACAGATGCAGAAGATATGGGGTGGTGGTCCTGGGCTCTTGCGGTCGCACTAGTG
>ENSMUSG00000034801.106|Sos2
GCTTCGATATCCGCATGCTAGAAGGAAAGAATTTGAAATATTAAAATGCAAAAGCCCTTCACCATAGCCCCCAGGTGATCAGCAGCATTGCTTCCTCGGCTCCCCAGTGCTGCCCTAGGCCAGTATAAAGACTCTGTATTGCACTGTAGACTCTGCTAGCAGACGGCACTGAGAGGAGCCAGCGCTCGAGGGCGTTCTCACGCCTGACTGATAGATACCTTTTTAGGGTGATGAACTTACACAGATGCAGAAGATATGGGGTGGTGGTCCTGGGTTTTAACTCTTGCGGTCGCACTAGTG
>ENSMUSG00000034801.107|Sos2
GCTTCGATATCCGCATGCTAAAGAATTTGAAATATTAAAATGCAAAAGCCCTTCACCATAGCCCCCAGGTGATCAGCAGCATTGCTTCCTCGGCTCCCCAGTGCTGCCCTAGGCCAGTATAAAGACTCTGTATTGCACTGTAGACTCTGCTAGCAGACGGCACTGAGAGGAGCCAGCGCTCGAGGGCGTTCTCACGCCTGACTGATAGATACCTTTTTAGGGTGATGAACTTACACAGATGCAGAAGATATGGGGTGGTGGTCCTGGGTTTTAACCCTCTCTCTTGCGGTCGCACTAGTG
>ENSMUSG00000034801.108|Sos2
GCTTCGATATCCGCATGCTATTGAAATATTAAAATGCAAAAGCCCTTCACCATAGCCCCCAGGTGATCAGCAGCATTGCTTCCTCGGCTCCCCAGTGCTGCCCTAGGCCAGTATAAAGACTCTGTATTGCACTGTAGACTCTGCTAGCAGACGGCACTGAGAGGAGCCAGCGCTCGAGGGCGTTCTCACGCCTGACTGATAGATACCTTTTTAGGGTGATGAACTTACACAGATGCAGAAGATATGGGGTGGTGGTCCTGGGTTTTAACCCTCTGACCGTCTCTTGCGGTCGCACTAGTG
>ENSMUSG00000034801.109|Sos2
GCTTCGATATCCGCATGCTATATTAAAATGCAAAAGCCCTTCACCATAGCCCCCAGGTGATCAGCAGCATTGCTTCCTCGGCTCCCCAGTGCTGCCCTAGGCCAGTATAAAGACTCTGTATTGCACTGTAGACTCTGCTAGCAGACGGCACTGAGAGGAGCCAGCGCTCGAGGGCGTTCTCACGCCTGACTGATAGATACCTTTTTAGGGTGATGAACTTACACAGATGCAGAAGATATGGGGTGGTGGTCCTGGGTTTTAACCCTCTGACCGTCTTCTACTCTTGCGGTCGCACTAGTG
>ENSMUSG00000034801.110|Sos2
GCTTCGATATCCGCATGCTAAATGCAAAAGCCCTTCACCATAGCCCCCAGGTGATCAGCAGCATTGCTTCCTCGGCTCCCCAGTGCTGCCCTAGGCCAGTATAAAGACTCTGTATTGCACTGTAGACTCTGCTAGCAGACGGCACTGAGAGGAGCCAGCGCTCGAGGGCGTTCTCACGCCTGACTGATAGATACCTTTTTAGGGTGATGAACTTACACAGATGCAGAAGATATGGGGTGGTGGTCCTGGGTTTTAACCCTCTGACCGTCTTCTAGCTTCTCTCTTGCGGTCGCACTAGTG
>ENSMUSG00000034801.111|Sos2
GCTTCGATATCCGCATGCTAAAAGCCCTTCACCATAGCCCCCAGGTGATCAGCAGCATTGCTTCCTCGGCTCCCCAGTGCTGCCCTAGGCCAGTATAAAGACTCTGTATTGCACTGTAGACTCTGCTAGCAGACGGCACTGAGAGGAGCCAGCGCTCGAGGGCGTTCTCACGCCTGACTGATAGATACCTTTTTAGGGTGATGAACTTACACAGATGCAGAAGATATGGGGTGGTGGTCCTGGGTTTTAACCCTCTGACCGTCTTCTAGCTTCTAATTTTCTCTTGCGGTCGCACTAGTG
>ENSMUSG00000034801.112|Sos2
GCTTCGATATCCGCATGCTACTTCACCATAGCCCCCAGGTGATCAGCAGCATTGCTTCCTCGGCTCCCCAGTGCTGCCCTAGGCCAGTATAAAGACTCTGTATTGCACTGTAGACTCTGCTAGCAGACGGCACTGAGAGGAGCCAGCGCTCGAGGGCGTTCTCACGCCTGACTGATAGATACCTTTTTAGGGTGATGAACTTACACAGATGCAGAAGATATGGGGTGGTGGTCCTGGGTTTTAACCCTCTGACCGTCTTCTAGCTTCTAATTTTGTTTGGCTCTTGCGGTCGCACTAGTG
>ENSMUSG00000034801.113|Sos2
GCTTCGATATCCGCATGCTACATAGCCCCCAGGTGATCAGCAGCATTGCTTCCTCGGCTCCCCAGTGCTGCCCTAGGCCAGTATAAAGACTCTGTATTGCACTGTAGACTCTGCTAGCAGACGGCACTGAGAGGAGCCAGCGCTCGAGGGCGTTCTCACGCCTGACTGATAGATACCTTTTTAGGGTGATGAACTTACACAGATGCAGAAGATATGGGGTGGTGGTCCTGGGTTTTAACCCTCTGACCGTCTTCTAGCTTCTAATTTTGTTTGGTTTTTACTCTTGCGGTCGCACTAGTG
>ENSMUSG00000034801.114|Sos2
GCTTCGATATCCGCATGCTACCCCAGGTGATCAGCAGCATTGCTTCCTCGGCTCCCCAGTGCTGCCCTAGGCCAGTATAAAGACTCTGTATTGCACTGTAGACTCTGCTAGCAGACGGCACTGAGAGGAGCCAGCGCTCGAGGGCGTTCTCACGCCTGACTGATAGATACCTTTTTAGGGTGATGAACTTACACAGATGCAGAAGATATGGGGTGGTGGTCCTGGGTTTTAACCCTCTGACCGTCTTCTAGCTTCTAATTTTGTTTGGTTTTTACATCTACTCTTGCGGTCGCACTAGTG
>ENSMUSG00000034801.115|Sos2
GCTTCGATATCCGCATGCTAGTGATCAGCAGCATTGCTTCCTCGGCTCCCCAGTGCTGCCCTAGGCCAGTATAAAGACTCTGTATTGCACTGTAGACTCTGCTAGCAGACGGCACTGAGAGGAGCCAGCGCTCGAGGGCGTTCTCACGCCTGACTGATAGATACCTTTTTAGGGTGATGAACTTACACAGATGCAGAAGATATGGGGTGGTGGTCCTGGGTTTTAACCCTCTGACCGTCTTCTAGCTTCTAATTTTGTTTGGTTTTTACATCTAGGAGACCTCTTGCGGTCGCACTAGTG
>ENSMUSG00000034801.116|Sos2
GCTTCGATATCCGCATGCTAAGCAGCATTGCTTCCTCGGCTCCCCAGTGCTGCCCTAGGCCAGTATAAAGACTCTGTATTGCACTGTAGACTCTGCTAGCAGACGGCACTGAGAGGAGCCAGCGCTCGAGGGCGTTCTCACGCCTGACTGATAGATACCTTTTTAGGGTGATGAACTTACACAGATGCAGAAGATATGGGGTGGTGGTCCTGGGTTTTAACCCTCTGACCGTCTTCTAGCTTCTAATTTTGTTTGGTTTTTACATCTAGGAGACTTAGGACTCTTGCGGTCGCACTAGTG
>ENSMUSG00000034801.117|Sos2
GCTTCGATATCCGCATGCTAATTGCTTCCTCGGCTCCCCAGTGCTGCCCTAGGCCAGTATAAAGACTCTGTATTGCACTGTAGACTCTGCTAGCAGACGGCACTGAGAGGAGCCAGCGCTCGAGGGCGTTCTCACGCCTGACTGATAGATACCTTTTTAGGGTGATGAACTTACACAGATGCAGAAGATATGGGGTGGTGGTCCTGGGTTTTAACCCTCTGACCGTCTTCTAGCTTCTAATTTTGTTTGGTTTTTACATCTAGGAGACTTAGGAATAATACTCTTGCGGTCGCACTAGTG
>ENSMUSG00000034801.118|Sos2
GCTTCGATATCCGCATGCTATCCTCGGCTCCCCAGTGCTGCCCTAGGCCAGTATAAAGACTCTGTATTGCACTGTAGACTCTGCTAGCAGACGGCACTGAGAGGAGCCAGCGCTCGAGGGCGTTCTCACGCCTGACTGATAGATACCTTTTTAGGGTGATGAACTTACACAGATGCAGAAGATATGGGGTGGTGGTCCTGGGTTTTAACCCTCTGACCGTCTTCTAGCTTCTAATTTTGTTTGGTTTTTACATCTAGGAGACTTAGGAATAATACCCACTCTCTTGCGGTCGCACTAGTG
>ENSMUSG00000034801.119|Sos2
GCTTCGATATCCGCATGCTAGCTCCCCAGTGCTGCCCTAGGCCAGTATAAAGACTCTGTATTGCACTGTAGACTCTGCTAGCAGACGGCACTGAGAGGAGCCAGCGCTCGAGGGCGTTCTCACGCCTGACTGATAGATACCTTTTTAGGGTGATGAACTTACACAGATGCAGAAGATATGGGGTGGTGGTCCTGGGTTTTAACCCTCTGACCGTCTTCTAGCTTCTAATTTTGTTTGGTTTTTACATCTAGGAGACTTAGGAATAATACCCACTGTTCTTCTCTTGCGGTCGCACTAGTG
>ENSMUSG00000034801.120|Sos2
GCTTCGATATCCGCATGCTACAGTGCTGCCCTAGGCCAGTATAAAGACTCTGTATTGCACTGTAGACTCTGCTAGCAGACGGCACTGAGAGGAGCCAGCGCTCGAGGGCGTTCTCACGCCTGACTGATAGATACCTTTTTAGGGTGATGAACTTACACAGATGCAGAAGATATGGGGTGGTGGTCCTGGGTTTTAACCCTCTGACCGTCTTCTAGCTTCTAATTTTGTTTGGTTTTTACATCTAGGAGACTTAGGAATAATACCCACTGTTCTTAAACTCCTCTTGCGGTCGCACTAGTG
>ENSMUSG00000034801.121|Sos2
GCTTCGATATCCGCATGCTATGCCCTAGGCCAGTATAAAGACTCTGTATTGCACTGTAGACTCTGCTAGCAGACGGCACTGAGAGGAGCCAGCGCTCGAGGGCGTTCTCACGCCTGACTGATAGATACCTTTTTAGGGTGATGAACTTACACAGATGCAGAAGATATGGGGTGGTGGTCCTGGGTTTTAACCCTCTGACCGTCTTCTAGCTTCTAATTTTGTTTGGTTTTTACATCTAGGAGACTTAGGAATAATACCCACTGTTCTTAAACTCTTTGAGCTCTTGCGGTCGCACTAGTG
>ENSMUSG00000034801.122|Sos2
GCTTCGATATCCGCATGCTAAGGCCAGTATAAAGACTCTGTATTGCACTGTAGACTCTGCTAGCAGACGGCACTGAGAGGAGCCAGCGCTCGAGGGCGTTCTCACGCCTGACTGATAGATACCTTTTTAGGGTGATGAACTTACACAGATGCAGAAGATATGGGGTGGTGGTCCTGGGTTTTAACCCTCTGACCGTCTTCTAGCTTCTAATTTTGTTTGGTTTTTACATCTAGGAGACTTAGGAATAATACCCACTGTTCTTAAACTCTTTGAGACCATGCTCTTGCGGTCGCACTAGTG
>ENSMUSG00000034801.123|Sos2
GCTTCGATATCCGCATGCTAGTATAAAGACTCTGTATTGCACTGTAGACTCTGCTAGCAGACGGCACTGAGAGGAGCCAGCGCTCGAGGGCGTTCTCACGCCTGACTGATAGATACCTTTTTAGGGTGATGAACTTACACAGATGCAGAAGATATGGGGTGGTGGTCCTGGGTTTTAACCCTCTGACCGTCTTCTAGCTTCTAATTTTGTTTGGTTTTTACATCTAGGAGACTTAGGAATAATACCCACTGTTCTTAAACTCTTTGAGACCATGTCTTAACTCTTGCGGTCGCACTAGTG
>ENSMUSG00000034801.124|Sos2
GCTTCGATATCCGCATGCTAAGACTCTGTATTGCACTGTAGACTCTGCTAGCAGACGGCACTGAGAGGAGCCAGCGCTCGAGGGCGTTCTCACGCCTGACTGATAGATACCTTTTTAGGGTGATGAACTTACACAGATGCAGAAGATATGGGGTGGTGGTCCTGGGTTTTAACCCTCTGACCGTCTTCTAGCTTCTAATTTTGTTTGGTTTTTACATCTAGGAGACTTAGGAATAATACCCACTGTTCTTAAACTCTTTGAGACCATGTCTTAAATGTCACTCTTGCGGTCGCACTAGTG
>ENSMUSG00000034801.125|Sos2
GCTTCGATATCCGCATGCTATGTATTGCACTGTAGACTCTGCTAGCAGACGGCACTGAGAGGAGCCAGCGCTCGAGGGCGTTCTCACGCCTGACTGATAGATACCTTTTTAGGGTGATGAACTTACACAGATGCAGAAGATATGGGGTGGTGGTCCTGGGTTTTAACCCTCTGACCGTCTTCTAGCTTCTAATTTTGTTTGGTTTTTACATCTAGGAGACTTAGGAATAATACCCACTGTTCTTAAACTCTTTGAGACCATGTCTTAAATGTCAGTATTTCTCTTGCGGTCGCACTAGTG
>ENSMUSG00000034801.126|Sos2
GCTTCGATATCCGCATGCTAGCACTGTAGACTCTGCTAGCAGACGGCACTGAGAGGAGCCAGCGCTCGAGGGCGTTCTCACGCCTGACTGATAGATACCTTTTTAGGGTGATGAACTTACACAGATGCAGAAGATATGGGGTGGTGGTCCTGGGTTTTAACCCTCTGACCGTCTTCTAGCTTCTAATTTTGTTTGGTTTTTACATCTAGGAGACTTAGGAATAATACCCACTGTTCTTAAACTCTTTGAGACCATGTCTTAAATGTCAGTATTTGCTGCTCTCTTGCGGTCGCACTAGTG
>ENSMUSG00000034801.127|Sos2
GCTTCGATATCCGCATGCTATAGACTCTGCTAGCAGACGGCACTGAGAGGAGCCAGCGCTCGAGGGCGTTCTCACGCCTGACTGATAGATACCTTTTTAGGGTGATGAACTTACACAGATGCAGAAGATATGGGGTGGTGGTCCTGGGTTTTAACCCTCTGACCGTCTTCTAGCTTCTAATTTTGTTTGGTTTTTACATCTAGGAGACTTAGGAATAATACCCACTGTTCTTAAACTCTTTGAGACCATGTCTTAAATGTCAGTATTTGCTGCTGAAGACCTCTTGCGGTCGCACTAGTG
>ENSMUSG00000034801.128|Sos2
GCTTCGATATCCGCATGCTACTGCTAGCAGACGGCACTGAGAGGAGCCAGCGCTCGAGGGCGTTCTCACGCCTGACTGATAGATACCTTTTTAGGGTGATGAACTTACACAGATGCAGAAGATATGGGGTGGTGGTCCTGGGTTTTAACCCTCTGACCGTCTTCTAGCTTCTAATTTTGTTTGGTTTTTACATCTAGGAGACTTAGGAATAATACCCACTGTTCTTAAACTCTTTGAGACCATGTCTTAAATGTCAGTATTTGCTGCTGAAGACAAAAACCTCTTGCGGTCGCACTAGTG
>ENSMUSG00000034801.129|Sos2
GCTTCGATATCCGCATGCTAGCAGACGGCACTGAGAGGAGCCAGCGCTCGAGGGCGTTCTCACGCCTGACTGATAGATACCTTTTTAGGGTGATGAACTTACACAGATGCAGAAGATATGGGGTGGTGGTCCTGGGTTTTAACCCTCTGACCGTCTTCTAGCTTCTAATTTTGTTTGGTTTTTACATCTAGGAGACTTAGGAATAATACCCACTGTTCTTAAACTCTTTGAGACCATGTCTTAAATGTCAGTATTTGCTGCTGAAGACAAAAACGGAAAACTCTTGCGGTCGCACTAGTG
>ENSMUSG00000034801.130|Sos2
GCTTCGATATCCGCATGCTAGGCACTGAGAGGAGCCAGCGCTCGAGGGCGTTCTCACGCCTGACTGATAGATACCTTTTTAGGGTGATGAACTTACACAGATGCAGAAGATATGGGGTGGTGGTCCTGGGTTTTAACCCTCTGACCGTCTTCTAGCTTCTAATTTTGTTTGGTTTTTACATCTAGGAGACTTAGGAATAATACCCACTGTTCTTAAACTCTTTGAGACCATGTCTTAAATGTCAGTATTTGCTGCTGAAGACAAAAACGGAAAATAGAATCTCTTGCGGTCGCACTAGTG
>ENSMUSG00000034801.131|Sos2
GCTTCGATATCCGCATGCTAGAGAGGAGCCAGCGCTCGAGGGCGTTCTCACGCCTGACTGATAGATACCTTTTTAGGGTGATGAACTTACACAGATGCAGAAGATATGGGGTGGTGGTCCTGGGTTTTAACCCTCTGACCGTCTTCTAGCTTCTAATTTTGTTTGGTTTTTACATCTAGGAGACTTAGGAATAATACCCACTGTTCTTAAACTCTTTGAGACCATGTCTTAAATGTCAGTATTTGCTGCTGAAGACAAAAACGGAAAATAGAATGAAATACTCTTGCGGTCGCACTAGTG
>ENSMUSG00000034801.132|Sos2
GCTTCGATATCCGCATGCTAAGCCAGCGCTCGAGGGCGTTCTCACGCCTGACTGATAGATACCTTTTTAGGGTGATGAACTTACACAGATGCAGAAGATATGGGGTGGTGGTCCTGGGTTTTAACCCTCTGACCGTCTTCTAGCTTCTAATTTTGTTTGGTTTTTACATCTAGGAGACTTAGGAATAATACCCACTGTTCTTAAACTCTTTGAGACCATGTCTTAAATGTCAGTATTTGCTGCTGAAGACAAAAACGGAAAATAGAATGAAATAATAGAACTCTTGCGGTCGCACTAGTG
>ENSMUSG00000034801.133|Sos2
GCTTCGATATCCGCATGCTACGCTCGAGGGCGTTCTCACGCCTGACTGATAGATACCTTTTTAGGGTGATGAACTTACACAGATGCAGAAGATATGGGGTGGTGGTCCTGGGTTTTAACCCTCTGACCGTCTTCTAGCTTCTAATTTTGTTTGGTTTTTACATCTAGGAGACTTAGGAATAATACCCACTGTTCTTAAACTCTTTGAGACCATGTCTTAAATGTCAGTATTTGCTGCTGAAGACAAAAACGGAAAATAGAATGAAATAATAGAATGCACTCTCTTGCGGTCGCACTAGTG
>ENSMUSG00000034801.134|Sos2
GCTTCGATATCCGCATGCTAAGGGCGTTCTCACGCCTGACTGATAGATACCTTTTTAGGGTGATGAACTTACACAGATGCAGAAGATATGGGGTGGTGGTCCTGGGTTTTAACCCTCTGACCGTCTTCTAGCTTCTAATTTTGTTTGGTTTTTACATCTAGGAGACTTAGGAATAATACCCACTGTTCTTAAACTCTTTGAGACCATGTCTTAAATGTCAGTATTTGCTGCTGAAGACAAAAACGGAAAATAGAATGAAATAATAGAATGCACTGTGTTTCTCTTGCGGTCGCACTAGTG
>ENSMUSG00000034801.135|Sos2
GCTTCGATATCCGCATGCTATTCTCACGCCTGACTGATAGATACCTTTTTAGGGTGATGAACTTACACAGATGCAGAAGATATGGGGTGGTGGTCCTGGGTTTTAACCCTCTGACCGTCTTCTAGCTTCTAATTTTGTTTGGTTTTTACATCTAGGAGACTTAGGAATAATACCCACTGTTCTTAAACTCTTTGAGACCATGTCTTAAATGTCAGTATTTGCTGCTGAAGACAAAAACGGAAAATAGAATGAAATAATAGAATGCACTGTGTTTATTATTCTCTTGCGGTCGCACTAGTG
>ENSMUSG00000034801.136|Sos2
GCTTCGATATCCGCATGCTACGCCTGACTGATAGATACCTTTTTAGGGTGATGAACTTACACAGATGCAGAAGATATGGGGTGGTGGTCCTGGGTTTTAACCCTCTGACCGTCTTCTAGCTTCTAATTTTGTTTGGTTTTTACATCTAGGAGACTTAGGAATAATACCCACTGTTCTTAAACTCTTTGAGACCATGTCTTAAATGTCAGTATTTGCTGCTGAAGACAAAAACGGAAAATAGAATGAAATAATAGAATGCACTGTGTTTATTATTTTGTTACTCTTGCGGTCGCACTAGTG
>ENSMUSG00000034801.137|Sos2
GCTTCGATATCCGCATGCTAACTGATAGATACCTTTTTAGGGTGATGAACTTACACAGATGCAGAAGATATGGGGTGGTGGTCCTGGGTTTTAACCCTCTGACCGTCTTCTAGCTTCTAATTTTGTTTGGTTTTTACATCTAGGAGACTTAGGAATAATACCCACTGTTCTTAAACTCTTTGAGACCATGTCTTAAATGTCAGTATTTGCTGCTGAAGACAAAAACGGAAAATAGAATGAAATAATAGAATGCACTGTGTTTATTATTTTGTTAAAATTACTCTTGCGGTCGCACTAGTG
>ENSMUSG00000034801.138|Sos2
GCTTCGATATCCGCATGCTAAGATACCTTTTTAGGGTGATGAACTTACACAGATGCAGAAGATATGGGGTGGTGGTCCTGGGTTTTAACCCTCTGACCGTCTTCTAGCTTCTAATTTTGTTTGGTTTTTACATCTAGGAGACTTAGGAATAATACCCACTGTTCTTAAACTCTTTGAGACCATGTCTTAAATGTCAGTATTTGCTGCTGAAGACAAAAACGGAAAATAGAATGAAATAATAGAATGCACTGTGTTTATTATTTTGTTAAAATTATAAACACTCTTGCGGTCGCACTAGTG
>ENSMUSG00000034801.139|Sos2
GCTTCGATATCCGCATGCTACTTTTTAGGGTGATGAACTTACACAGATGCAGAAGATATGGGGTGGTGGTCCTGGGTTTTAACCCTCTGACCGTCTTCTAGCTTCTAATTTTGTTTGGTTTTTACATCTAGGAGACTTAGGAATAATACCCACTGTTCTTAAACTCTTTGAGACCATGTCTTAAATGTCAGTATTTGCTGCTGAAGACAAAAACGGAAAATAGAATGAAATAATAGAATGCACTGTGTTTATTATTTTGTTAAAATTATAAACAGTTCTACTCTTGCGGTCGCACTAGTG
>ENSMUSG00000034801.140|Sos2
GCTTCGATATCCGCATGCTAAGGGTGATGAACTTACACAGATGCAGAAGATATGGGGTGGTGGTCCTGGGTTTTAACCCTCTGACCGTCTTCTAGCTTCTAATTTTGTTTGGTTTTTACATCTAGGAGACTTAGGAATAATACCCACTGTTCTTAAACTCTTTGAGACCATGTCTTAAATGTCAGTATTTGCTGCTGAAGACAAAAACGGAAAATAGAATGAAATAATAGAATGCACTGTGTTTATTATTTTGTTAAAATTATAAACAGTTCTACATAACCTCTTGCGGTCGCACTAGTG
>ENSMUSG00000034801.141|Sos2
GCTTCGATATCCGCATGCTAATGAACTTACACAGATGCAGAAGATATGGGGTGGTGGTCCTGGGTTTTAACCCTCTGACCGTCTTCTAGCTTCTAATTTTGTTTGGTTTTTACATCTAGGAGACTTAGGAATAATACCCACTGTTCTTAAACTCTTTGAGACCATGTCTTAAATGTCAGTATTTGCTGCTGAAGACAAAAACGGAAAATAGAATGAAATAATAGAATGCACTGTGTTTATTATTTTGTTAAAATTATAAACAGTTCTACATAACCTGATTCTCTTGCGGTCGCACTAGTG
>ENSMUSG00000034801.142|Sos2
GCTTCGATATCCGCATGCTATTACACAGATGCAGAAGATATGGGGTGGTGGTCCTGGGTTTTAACCCTCTGACCGTCTTCTAGCTTCTAATTTTGTTTGGTTTTTACATCTAGGAGACTTAGGAATAATACCCACTGTTCTTAAACTCTTTGAGACCATGTCTTAAATGTCAGTATTTGCTGCTGAAGACAAAAACGGAAAATAGAATGAAATAATAGAATGCACTGTGTTTATTATTTTGTTAAAATTATAAACAGTTCTACATAACCTGATTATAGAACTCTTGCGGTCGCACTAGTG
>ENSMUSG00000034801.143|Sos2
GCTTCGATATCCGCATGCTAAGATGCAGAAGATATGGGGTGGTGGTCCTGGGTTTTAACCCTCTGACCGTCTTCTAGCTTCTAATTTTGTTTGGTTTTTACATCTAGGAGACTTAGGAATAATACCCACTGTTCTTAAACTCTTTGAGACCATGTCTTAAATGTCAGTATTTGCTGCTGAAGACAAAAACGGAAAATAGAATGAAATAATAGAATGCACTGTGTTTATTATTTTGTTAAAATTATAAACAGTTCTACATAACCTGATTATAGAAGAAGGGCTCTTGCGGTCGCACTAGTG
>ENSMUSG00000034801.144|Sos2
GCTTCGATATCCGCATGCTAAGAAGATATGGGGTGGTGGTCCTGGGTTTTAACCCTCTGACCGTCTTCTAGCTTCTAATTTTGTTTGGTTTTTACATCTAGGAGACTTAGGAATAATACCCACTGTTCTTAAACTCTTTGAGACCATGTCTTAAATGTCAGTATTTGCTGCTGAAGACAAAAACGGAAAATAGAATGAAATAATAGAATGCACTGTGTTTATTATTTTGTTAAAATTATAAACAGTTCTACATAACCTGATTATAGAAGAAGGGCATGTGCTCTTGCGGTCGCACTAGTG
>ENSMUSG00000034801.145|Sos2
GCTTCGATATCCGCATGCTATATGGGGTGGTGGTCCTGGGTTTTAACCCTCTGACCGTCTTCTAGCTTCTAATTTTGTTTGGTTTTTACATCTAGGAGACTTAGGAATAATACCCACTGTTCTTAAACTCTTTGAGACCATGTCTTAAATGTCAGTATTTGCTGCTGAAGACAAAAACGGAAAATAGAATGAAATAATAGAATGCACTGTGTTTATTATTTTGTTAAAATTATAAACAGTTCTACATAACCTGATTATAGAAGAAGGGCATGTGTTCATTCTCTTGCGGTCGCACTAGTG
>ENSMUSG00000034801.146|Sos2
GCTTCGATATCCGCATGCTAGTGGTGGTCCTGGGTTTTAACCCTCTGACCGTCTTCTAGCTTCTAATTTTGTTTGGTTTTTACATCTAGGAGACTTAGGAATAATACCCACTGTTCTTAAACTCTTTGAGACCATGTCTTAAATGTCAGTATTTGCTGCTGAAGACAAAAACGGAAAATAGAATGAAATAATAGAATGCACTGTGTTTATTATTTTGTTAAAATTATAAACAGTTCTACATAACCTGATTATAGAAGAAGGGCATGTGTTCATTAAGATGCTCTTGCGGTCGCACTAGTG
>ENSMUSG00000034801.147|Sos2
GCTTCGATATCCGCATGCTAGTCCTGGGTTTTAACCCTCTGACCGTCTTCTAGCTTCTAATTTTGTTTGGTTTTTACATCTAGGAGACTTAGGAATAATACCCACTGTTCTTAAACTCTTTGAGACCATGTCTTAAATGTCAGTATTTGCTGCTGAAGACAAAAACGGAAAATAGAATGAAATAATAGAATGCACTGTGTTTATTATTTTGTTAAAATTATAAACAGTTCTACATAACCTGATTATAGAAGAAGGGCATGTGTTCATTAAGATGTGCCTTCTCTTGCGGTCGCACTAGTG
>ENSMUSG00000034801.148|Sos2
GCTTCGATATCCGCATGCTAGGTTTTAACCCTCTGACCGTCTTCTAGCTTCTAATTTTGTTTGGTTTTTACATCTAGGAGACTTAGGAATAATACCCACTGTTCTTAAACTCTTTGAGACCATGTCTTAAATGTCAGTATTTGCTGCTGAAGACAAAAACGGAAAATAGAATGAAATAATAGAATGCACTGTGTTTATTATTTTGTTAAAATTATAAACAGTTCTACATAACCTGATTATAGAAGAAGGGCATGTGTTCATTAAGATGTGCCTTTTGTTTCTCTTGCGGTCGCACTAGTG
>ENSMUSG00000034801.149|Sos2
GCTTCGATATCCGCATGCTAAACCCTCTGACCGTCTTCTAGCTTCTAATTTTGTTTGGTTTTTACATCTAGGAGACTTAGGAATAATACCCACTGTTCTTAAACTCTTTGAGACCATGTCTTAAATGTCAGTATTTGCTGCTGAAGACAAAAACGGAAAATAGAATGAAATAATAGAATGCACTGTGTTTATTATTTTGTTAAAATTATAAACAGTTCTACATAACCTGATTATAGAAGAAGGGCATGTGTTCATTAAGATGTGCCTTTTGTTTTGCAGTCTCTTGCGGTCGCACTAGTG
>ENSMUSG00000034801.150|Sos2
GCTTCGATATCCGCATGCTACTGACCGTCTTCTAGCTTCTAATTTTGTTTGGTTTTTACATCTAGGAGACTTAGGAATAATACCCACTGTTCTTAAACTCTTTGAGACCATGTCTTAAATGTCAGTATTTGCTGCTGAAGACAAAAACGGAAAATAGAATGAAATAATAGAATGCACTGTGTTTATTATTTTGTTAAAATTATAAACAGTTCTACATAACCTGATTATAGAAGAAGGGCATGTGTTCATTAAGATGTGCCTTTTGTTTTGCAGTGTATGGCTCTTGCGGTCGCACTAGTG
>ENSMUSG00000034801.151|Sos2
GCTTCGATATCCGCATGCTAGTCTTCTAGCTTCTAATTTTGTTTGGTTTTTACATCTAGGAGACTTAGGAATAATACCCACTGTTCTTAAACTCTTTGAGACCATGTCTTAAATGTCAGTATTTGCTGCTGAAGACAAAAACGGAAAATAGAATGAAATAATAGAATGCACTGTGTTTATTATTTTGTTAAAATTATAAACAGTTCTACATAACCTGATTATAGAAGAAGGGCATGTGTTCATTAAGATGTGCCTTTTGTTTTGCAGTGTATGGTGTTTACTCTTGCGGTCGCACTAGTG
>ENSMUSG00000034801.152|Sos2
GCTTCGATATCCGCATGCTATAGCTTCTAATTTTGTTTGGTTTTTACATCTAGGAGACTTAGGAATAATACCCACTGTTCTTAAACTCTTTGAGACCATGTCTTAAATGTCAGTATTTGCTGCTGAAGACAAAAACGGAAAATAGAATGAAATAATAGAATGCACTGTGTTTATTATTTTGTTAAAATTATAAACAGTTCTACATAACCTGATTATAGAAGAAGGGCATGTGTTCATTAAGATGTGCCTTTTGTTTTGCAGTGTATGGTGTTTAGCTAATCTCTTGCGGTCGCACTAGTG
>ENSMUSG00000034801.153|Sos2
GCTTCGATATCCGCATGCTACTAATTTTGTTTGGTTTTTACATCTAGGAGACTTAGGAATAATACCCACTGTTCTTAAACTCTTTGAGACCATGTCTTAAATGTCAGTATTTGCTGCTGAAGACAAAAACGGAAAATAGAATGAAATAATAGAATGCACTGTGTTTATTATTTTGTTAAAATTATAAACAGTTCTACATAACCTGATTATAGAAGAAGGGCATGTGTTCATTAAGATGTGCCTTTTGTTTTGCAGTGTATGGTGTTTAGCTAATCATTGTCTCTTGCGGTCGCACTAGTG
>ENSMUSG00000034801.154|Sos2
GCTTCGATATCCGCATGCTATTGTTTGGTTTTTACATCTAGGAGACTTAGGAATAATACCCACTGTTCTTAAACTCTTTGAGACCATGTCTTAAATGTCAGTATTTGCTGCTGAAGACAAAAACGGAAAATAGAATGAAATAATAGAATGCACTGTGTTTATTATTTTGTTAAAATTATAAACAGTTCTACATAACCTGATTATAGAAGAAGGGCATGTGTTCATTAAGATGTGCCTTTTGTTTTGCAGTGTATGGTGTTTAGCTAATCATTGTTTAGCTCTCTTGCGGTCGCACTAGTG
>ENSMUSG00000034801.155|Sos2
GCTTCGATATCCGCATGCTAGGTTTTTACATCTAGGAGACTTAGGAATAATACCCACTGTTCTTAAACTCTTTGAGACCATGTCTTAAATGTCAGTATTTGCTGCTGAAGACAAAAACGGAAAATAGAATGAAATAATAGAATGCACTGTGTTTATTATTTTGTTAAAATTATAAACAGTTCTACATAACCTGATTATAGAAGAAGGGCATGTGTTCATTAAGATGTGCCTTTTGTTTTGCAGTGTATGGTGTTTAGCTAATCATTGTTTAGCTAATGATCTCTTGCGGTCGCACTAGTG
>ENSMUSG00000034801.156|Sos2
GCTTCGATATCCGCATGCTATACATCTAGGAGACTTAGGAATAATACCCACTGTTCTTAAACTCTTTGAGACCATGTCTTAAATGTCAGTATTTGCTGCTGAAGACAAAAACGGAAAATAGAATGAAATAATAGAATGCACTGTGTTTATTATTTTGTTAAAATTATAAACAGTTCTACATAACCTGATTATAGAAGAAGGGCATGTGTTCATTAAGATGTGCCTTTTGTTTTGCAGTGTATGGTGTTTAGCTAATCATTGTTTAGCTAATGATTTGCCTCTCTTGCGGTCGCACTAGTG
>ENSMUSG00000034801.157|Sos2
GCTTCGATATCCGCATGCTATAGGAGACTTAGGAATAATACCCACTGTTCTTAAACTCTTTGAGACCATGTCTTAAATGTCAGTATTTGCTGCTGAAGACAAAAACGGAAAATAGAATGAAATAATAGAATGCACTGTGTTTATTATTTTGTTAAAATTATAAACAGTTCTACATAACCTGATTATAGAAGAAGGGCATGTGTTCATTAAGATGTGCCTTTTGTTTTGCAGTGTATGGTGTTTAGCTAATCATTGTTTAGCTAATGATTTGCCTATTATTCTCTTGCGGTCGCACTAGTG
>ENSMUSG00000034801.158|Sos2
GCTTCGATATCCGCATGCTAACTTAGGAATAATACCCACTGTTCTTAAACTCTTTGAGACCATGTCTTAAATGTCAGTATTTGCTGCTGAAGACAAAAACGGAAAATAGAATGAAATAATAGAATGCACTGTGTTTATTATTTTGTTAAAATTATAAACAGTTCTACATAACCTGATTATAGAAGAAGGGCATGTGTTCATTAAGATGTGCCTTTTGTTTTGCAGTGTATGGTGTTTAGCTAATCATTGTTTAGCTAATGATTTGCCTATTATTTGGGAACTCTTGCGGTCGCACTAGTG
>ENSMUSG00000034801.159|Sos2
GCTTCGATATCCGCATGCTAGAATAATACCCACTGTTCTTAAACTCTTTGAGACCATGTCTTAAATGTCAGTATTTGCTGCTGAAGACAAAAACGGAAAATAGAATGAAATAATAGAATGCACTGTGTTTATTATTTTGTTAAAATTATAAACAGTTCTACATAACCTGATTATAGAAGAAGGGCATGTGTTCATTAAGATGTGCCTTTTGTTTTGCAGTGTATGGTGTTTAGCTAATCATTGTTTAGCTAATGATTTGCCTATTATTTGGGAAGACAAACTCTTGCGGTCGCACTAGTG
>ENSMUSG00000034801.160|Sos2
GCTTCGATATCCGCATGCTATACCCACTGTTCTTAAACTCTTTGAGACCATGTCTTAAATGTCAGTATTTGCTGCTGAAGACAAAAACGGAAAATAGAATGAAATAATAGAATGCACTGTGTTTATTATTTTGTTAAAATTATAAACAGTTCTACATAACCTGATTATAGAAGAAGGGCATGTGTTCATTAAGATGTGCCTTTTGTTTTGCAGTGTATGGTGTTTAGCTAATCATTGTTTAGCTAATGATTTGCCTATTATTTGGGAAGACAAAATTAATCTCTTGCGGTCGCACTAGTG
>ENSMUSG00000034801.161|Sos2
GCTTCGATATCCGCATGCTACTGTTCTTAAACTCTTTGAGACCATGTCTTAAATGTCAGTATTTGCTGCTGAAGACAAAAACGGAAAATAGAATGAAATAATAGAATGCACTGTGTTTATTATTTTGTTAAAATTATAAACAGTTCTACATAACCTGATTATAGAAGAAGGGCATGTGTTCATTAAGATGTGCCTTTTGTTTTGCAGTGTATGGTGTTTAGCTAATCATTGTTTAGCTAATGATTTGCCTATTATTTGGGAAGACAAAATTAATATGCCACTCTTGCGGTCGCACTAGTG
>ENSMUSG00000034801.162|Sos2
GCTTCGATATCCGCATGCTATTAAACTCTTTGAGACCATGTCTTAAATGTCAGTATTTGCTGCTGAAGACAAAAACGGAAAATAGAATGAAATAATAGAATGCACTGTGTTTATTATTTTGTTAAAATTATAAACAGTTCTACATAACCTGATTATAGAAGAAGGGCATGTGTTCATTAAGATGTGCCTTTTGTTTTGCAGTGTATGGTGTTTAGCTAATCATTGTTTAGCTAATGATTTGCCTATTATTTGGGAAGACAAAATTAATATGCCATATATGCTCTTGCGGTCGCACTAGTG
>ENSMUSG00000034801.163|Sos2
GCTTCGATATCCGCATGCTATCTTTGAGACCATGTCTTAAATGTCAGTATTTGCTGCTGAAGACAAAAACGGAAAATAGAATGAAATAATAGAATGCACTGTGTTTATTATTTTGTTAAAATTATAAACAGTTCTACATAACCTGATTATAGAAGAAGGGCATGTGTTCATTAAGATGTGCCTTTTGTTTTGCAGTGTATGGTGTTTAGCTAATCATTGTTTAGCTAATGATTTGCCTATTATTTGGGAAGACAAAATTAATATGCCATATATGTACAGTCTCTTGCGGTCGCACTAGTG
>ENSMUSG00000034801.164|Sos2
GCTTCGATATCCGCATGCTAAGACCATGTCTTAAATGTCAGTATTTGCTGCTGAAGACAAAAACGGAAAATAGAATGAAATAATAGAATGCACTGTGTTTATTATTTTGTTAAAATTATAAACAGTTCTACATAACCTGATTATAGAAGAAGGGCATGTGTTCATTAAGATGTGCCTTTTGTTTTGCAGTGTATGGTGTTTAGCTAATCATTGTTTAGCTAATGATTTGCCTATTATTTGGGAAGACAAAATTAATATGCCATATATGTACAGTTTATTTCTCTTGCGGTCGCACTAGTG
>ENSMUSG00000034801.165|Sos2
GCTTCGATATCCGCATGCTATGTCTTAAATGTCAGTATTTGCTGCTGAAGACAAAAACGGAAAATAGAATGAAATAATAGAATGCACTGTGTTTATTATTTTGTTAAAATTATAAACAGTTCTACATAACCTGATTATAGAAGAAGGGCATGTGTTCATTAAGATGTGCCTTTTGTTTTGCAGTGTATGGTGTTTAGCTAATCATTGTTTAGCTAATGATTTGCCTATTATTTGGGAAGACAAAATTAATATGCCATATATGTACAGTTTATTTATATTGCTCTTGCGGTCGCACTAGTG
>ENSMUSG00000034801.166|Sos2
GCTTCGATATCCGCATGCTAAAATGTCAGTATTTGCTGCTGAAGACAAAAACGGAAAATAGAATGAAATAATAGAATGCACTGTGTTTATTATTTTGTTAAAATTATAAACAGTTCTACATAACCTGATTATAGAAGAAGGGCATGTGTTCATTAAGATGTGCCTTTTGTTTTGCAGTGTATGGTGTTTAGCTAATCATTGTTTAGCTAATGATTTGCCTATTATTTGGGAAGACAAAATTAATATGCCATATATGTACAGTTTATTTATATTGTATATACTCTTGCGGTCGCACTAGTG
>ENSMUSG00000034801.167|Sos2
GCTTCGATATCCGCATGCTACAGTATTTGCTGCTGAAGACAAAAACGGAAAATAGAATGAAATAATAGAATGCACTGTGTTTATTATTTTGTTAAAATTATAAACAGTTCTACATAACCTGATTATAGAAGAAGGGCATGTGTTCATTAAGATGTGCCTTTTGTTTTGCAGTGTATGGTGTTTAGCTAATCATTGTTTAGCTAATGATTTGCCTATTATTTGGGAAGACAAAATTAATATGCCATATATGTACAGTTTATTTATATTGTATATATTTAAACTCTTGCGGTCGCACTAGTG
>ENSMUSG00000034801.168|Sos2
GCTTCGATATCCGCATGCTATTGCTGCTGAAGACAAAAACGGAAAATAGAATGAAATAATAGAATGCACTGTGTTTATTATTTTGTTAAAATTATAAACAGTTCTACATAACCTGATTATAGAAGAAGGGCATGTGTTCATTAAGATGTGCCTTTTGTTTTGCAGTGTATGGTGTTTAGCTAATCATTGTTTAGCTAATGATTTGCCTATTATTTGGGAAGACAAAATTAATATGCCATATATGTACAGTTTATTTATATTGTATATATTTAAAGATAATCTCTTGCGGTCGCACTAGTG
>ENSMUSG00000034801.169|Sos2
GCTTCGATATCCGCATGCTACTGAAGACAAAAACGGAAAATAGAATGAAATAATAGAATGCACTGTGTTTATTATTTTGTTAAAATTATAAACAGTTCTACATAACCTGATTATAGAAGAAGGGCATGTGTTCATTAAGATGTGCCTTTTGTTTTGCAGTGTATGGTGTTTAGCTAATCATTGTTTAGCTAATGATTTGCCTATTATTTGGGAAGACAAAATTAATATGCCATATATGTACAGTTTATTTATATTGTATATATTTAAAGATAATGCTAATCTCTTGCGGTCGCACTAGTG
>ENSMUSG00000034801.170|Sos2
GCTTCGATATCCGCATGCTAACAAAAACGGAAAATAGAATGAAATAATAGAATGCACTGTGTTTATTATTTTGTTAAAATTATAAACAGTTCTACATAACCTGATTATAGAAGAAGGGCATGTGTTCATTAAGATGTGCCTTTTGTTTTGCAGTGTATGGTGTTTAGCTAATCATTGTTTAGCTAATGATTTGCCTATTATTTGGGAAGACAAAATTAATATGCCATATATGTACAGTTTATTTATATTGTATATATTTAAAGATAATGCTAATAACCTCCTCTTGCGGTCGCACTAGTG
>ENSMUSG00000034801.171|Sos2
GCTTCGATATCCGCATGCTAACGGAAAATAGAATGAAATAATAGAATGCACTGTGTTTATTATTTTGTTAAAATTATAAACAGTTCTACATAACCTGATTATAGAAGAAGGGCATGTGTTCATTAAGATGTGCCTTTTGTTTTGCAGTGTATGGTGTTTAGCTAATCATTGTTTAGCTAATGATTTGCCTATTATTTGGGAAGACAAAATTAATATGCCATATATGTACAGTTTATTTATATTGTATATATTTAAAGATAATGCTAATAACCTCTATAAACTCTTGCGGTCGCACTAGTG
>ENSMUSG00000034801.172|Sos2
GCTTCGATATCCGCATGCTAAATAGAATGAAATAATAGAATGCACTGTGTTTATTATTTTGTTAAAATTATAAACAGTTCTACATAACCTGATTATAGAAGAAGGGCATGTGTTCATTAAGATGTGCCTTTTGTTTTGCAGTGTATGGTGTTTAGCTAATCATTGTTTAGCTAATGATTTGCCTATTATTTGGGAAGACAAAATTAATATGCCATATATGTACAGTTTATTTATATTGTATATATTTAAAGATAATGCTAATAACCTCTATAAATGTAAGCTCTTGCGGTCGCACTAGTG
>ENSMUSG00000034801.173|Sos2
GCTTCGATATCCGCATGCTAATGAAATAATAGAATGCACTGTGTTTATTATTTTGTTAAAATTATAAACAGTTCTACATAACCTGATTATAGAAGAAGGGCATGTGTTCATTAAGATGTGCCTTTTGTTTTGCAGTGTATGGTGTTTAGCTAATCATTGTTTAGCTAATGATTTGCCTATTATTTGGGAAGACAAAATTAATATGCCATATATGTACAGTTTATTTATATTGTATATATTTAAAGATAATGCTAATAACCTCTATAAATGTAAGTGACTTCTCTTGCGGTCGCACTAGTG
>ENSMUSG00000034801.174|Sos2
GCTTCGATATCCGCATGCTATAATAGAATGCACTGTGTTTATTATTTTGTTAAAATTATAAACAGTTCTACATAACCTGATTATAGAAGAAGGGCATGTGTTCATTAAGATGTGCCTTTTGTTTTGCAGTGTATGGTGTTTAGCTAATCATTGTTTAGCTAATGATTTGCCTATTATTTGGGAAGACAAAATTAATATGCCATATATGTACAGTTTATTTATATTGTATATATTTAAAGATAATGCTAATAACCTCTATAAATGTAAGTGACTTGAGGCCCTCTTGCGGTCGCACTAGTG
>ENSMUSG00000034801.175|Sos2
GCTTCGATATCCGCATGCTAAATGCACTGTGTTTATTATTTTGTTAAAATTATAAACAGTTCTACATAACCTGATTATAGAAGAAGGGCATGTGTTCATTAAGATGTGCCTTTTGTTTTGCAGTGTATGGTGTTTAGCTAATCATTGTTTAGCTAATGATTTGCCTATTATTTGGGAAGACAAAATTAATATGCCATATATGTACAGTTTATTTATATTGTATATATTTAAAGATAATGCTAATAACCTCTATAAATGTAAGTGACTTGAGGCCTATAATCTCTTGCGGTCGCACTAGTG
>ENSMUSG00000034801.176|Sos2
GCTTCGATATCCGCATGCTACTGTGTTTATTATTTTGTTAAAATTATAAACAGTTCTACATAACCTGATTATAGAAGAAGGGCATGTGTTCATTAAGATGTGCCTTTTGTTTTGCAGTGTATGGTGTTTAGCTAATCATTGTTTAGCTAATGATTTGCCTATTATTTGGGAAGACAAAATTAATATGCCATATATGTACAGTTTATTTATATTGTATATATTTAAAGATAATGCTAATAACCTCTATAAATGTAAGTGACTTGAGGCCTATAATACAATCCTCTTGCGGTCGCACTAGTG
>ENSMUSG00000034801.177|Sos2
GCTTCGATATCCGCATGCTATTATTATTTTGTTAAAATTATAAACAGTTCTACATAACCTGATTATAGAAGAAGGGCATGTGTTCATTAAGATGTGCCTTTTGTTTTGCAGTGTATGGTGTTTAGCTAATCATTGTTTAGCTAATGATTTGCCTATTATTTGGGAAGACAAAATTAATATGCCATATATGTACAGTTTATTTATATTGTATATATTTAAAGATAATGCTAATAACCTCTATAAATGTAAGTGACTTGAGGCCTATAATACAATCTGCTATCTCTTGCGGTCGCACTAGTG
>ENSMUSG00000034801.178|Sos2
GCTTCGATATCCGCATGCTATTTTGTTAAAATTATAAACAGTTCTACATAACCTGATTATAGAAGAAGGGCATGTGTTCATTAAGATGTGCCTTTTGTTTTGCAGTGTATGGTGTTTAGCTAATCATTGTTTAGCTAATGATTTGCCTATTATTTGGGAAGACAAAATTAATATGCCATATATGTACAGTTTATTTATATTGTATATATTTAAAGATAATGCTAATAACCTCTATAAATGTAAGTGACTTGAGGCCTATAATACAATCTGCTATTTGACTCTCTTGCGGTCGCACTAGTG
>ENSMUSG00000034801.179|Sos2
GCTTCGATATCCGCATGCTATAAAATTATAAACAGTTCTACATAACCTGATTATAGAAGAAGGGCATGTGTTCATTAAGATGTGCCTTTTGTTTTGCAGTGTATGGTGTTTAGCTAATCATTGTTTAGCTAATGATTTGCCTATTATTTGGGAAGACAAAATTAATATGCCATATATGTACAGTTTATTTATATTGTATATATTTAAAGATAATGCTAATAACCTCTATAAATGTAAGTGACTTGAGGCCTATAATACAATCTGCTATTTGACTAATTTGCTCTTGCGGTCGCACTAGTG
>ENSMUSG00000034801.180|Sos2
GCTTCGATATCCGCATGCTATATAAACAGTTCTACATAACCTGATTATAGAAGAAGGGCATGTGTTCATTAAGATGTGCCTTTTGTTTTGCAGTGTATGGTGTTTAGCTAATCATTGTTTAGCTAATGATTTGCCTATTATTTGGGAAGACAAAATTAATATGCCATATATGTACAGTTTATTTATATTGTATATATTTAAAGATAATGCTAATAACCTCTATAAATGTAAGTGACTTGAGGCCTATAATACAATCTGCTATTTGACTAATTTGTAAGTCCTCTTGCGGTCGCACTAGTG
>ENSMUSG00000034801.181|Sos2
GCTTCGATATCCGCATGCTACAGTTCTACATAACCTGATTATAGAAGAAGGGCATGTGTTCATTAAGATGTGCCTTTTGTTTTGCAGTGTATGGTGTTTAGCTAATCATTGTTTAGCTAATGATTTGCCTATTATTTGGGAAGACAAAATTAATATGCCATATATGTACAGTTTATTTATATTGTATATATTTAAAGATAATGCTAATAACCTCTATAAATGTAAGTGACTTGAGGCCTATAATACAATCTGCTATTTGACTAATTTGTAAGTCTGGAACCTCTTGCGGTCGCACTAGTG
>ENSMUSG00000034801.182|Sos2
GCTTCGATATCCGCATGCTATACATAACCTGATTATAGAAGAAGGGCATGTGTTCATTAAGATGTGCCTTTTGTTTTGCAGTGTATGGTGTTTAGCTAATCATTGTTTAGCTAATGATTTGCCTATTATTTGGGAAGACAAAATTAATATGCCATATATGTACAGTTTATTTATATTGTATATATTTAAAGATAATGCTAATAACCTCTATAAATGTAAGTGACTTGAGGCCTATAATACAATCTGCTATTTGACTAATTTGTAAGTCTGGAACAAAAGTCTCTTGCGGTCGCACTAGTG
>ENSMUSG00000034801.183|Sos2
GCTTCGATATCCGCATGCTAACCTGATTATAGAAGAAGGGCATGTGTTCATTAAGATGTGCCTTTTGTTTTGCAGTGTATGGTGTTTAGCTAATCATTGTTTAGCTAATGATTTGCCTATTATTTGGGAAGACAAAATTAATATGCCATATATGTACAGTTTATTTATATTGTATATATTTAAAGATAATGCTAATAACCTCTATAAATGTAAGTGACTTGAGGCCTATAATACAATCTGCTATTTGACTAATTTGTAAGTCTGGAACAAAAGTGTCTTACTCTTGCGGTCGCACTAGTG
>ENSMUSG00000034801.184|Sos2
GCTTCGATATCCGCATGCTATTATAGAAGAAGGGCATGTGTTCATTAAGATGTGCCTTTTGTTTTGCAGTGTATGGTGTTTAGCTAATCATTGTTTAGCTAATGATTTGCCTATTATTTGGGAAGACAAAATTAATATGCCATATATGTACAGTTTATTTATATTGTATATATTTAAAGATAATGCTAATAACCTCTATAAATGTAAGTGACTTGAGGCCTATAATACAATCTGCTATTTGACTAATTTGTAAGTCTGGAACAAAAGTGTCTTATGGCATCTCTTGCGGTCGCACTAGTG
>ENSMUSG00000034801.185|Sos2
GCTTCGATATCCGCATGCTAAAGAAGGGCATGTGTTCATTAAGATGTGCCTTTTGTTTTGCAGTGTATGGTGTTTAGCTAATCATTGTTTAGCTAATGATTTGCCTATTATTTGGGAAGACAAAATTAATATGCCATATATGTACAGTTTATTTATATTGTATATATTTAAAGATAATGCTAATAACCTCTATAAATGTAAGTGACTTGAGGCCTATAATACAATCTGCTATTTGACTAATTTGTAAGTCTGGAACAAAAGTGTCTTATGGCATAAGAACCTCTTGCGGTCGCACTAGTG
>ENSMUSG00000034801.186|Sos2
GCTTCGATATCCGCATGCTAGGCATGTGTTCATTAAGATGTGCCTTTTGTTTTGCAGTGTATGGTGTTTAGCTAATCATTGTTTAGCTAATGATTTGCCTATTATTTGGGAAGACAAAATTAATATGCCATATATGTACAGTTTATTTATATTGTATATATTTAAAGATAATGCTAATAACCTCTATAAATGTAAGTGACTTGAGGCCTATAATACAATCTGCTATTTGACTAATTTGTAAGTCTGGAACAAAAGTGTCTTATGGCATAAGAACCAACTGCTCTTGCGGTCGCACTAGTG
>ENSMUSG00000034801.187|Sos2
GCTTCGATATCCGCATGCTATGTTCATTAAGATGTGCCTTTTGTTTTGCAGTGTATGGTGTTTAGCTAATCATTGTTTAGCTAATGATTTGCCTATTATTTGGGAAGACAAAATTAATATGCCATATATGTACAGTTTATTTATATTGTATATATTTAAAGATAATGCTAATAACCTCTATAAATGTAAGTGACTTGAGGCCTATAATACAATCTGCTATTTGACTAATTTGTAAGTCTGGAACAAAAGTGTCTTATGGCATAAGAACCAACTGCCATTGCTCTTGCGGTCGCACTAGTG
>ENSMUSG00000034801.188|Sos2
GCTTCGATATCCGCATGCTATTAAGATGTGCCTTTTGTTTTGCAGTGTATGGTGTTTAGCTAATCATTGTTTAGCTAATGATTTGCCTATTATTTGGGAAGACAAAATTAATATGCCATATATGTACAGTTTATTTATATTGTATATATTTAAAGATAATGCTAATAACCTCTATAAATGTAAGTGACTTGAGGCCTATAATACAATCTGCTATTTGACTAATTTGTAAGTCTGGAACAAAAGTGTCTTATGGCATAAGAACCAACTGCCATTGTCAAACCTCTTGCGGTCGCACTAGTG
>ENSMUSG00000034801.189|Sos2
GCTTCGATATCCGCATGCTATGTGCCTTTTGTTTTGCAGTGTATGGTGTTTAGCTAATCATTGTTTAGCTAATGATTTGCCTATTATTTGGGAAGACAAAATTAATATGCCATATATGTACAGTTTATTTATATTGTATATATTTAAAGATAATGCTAATAACCTCTATAAATGTAAGTGACTTGAGGCCTATAATACAATCTGCTATTTGACTAATTTGTAAGTCTGGAACAAAAGTGTCTTATGGCATAAGAACCAACTGCCATTGTCAAACCTATTACTCTTGCGGTCGCACTAGTG
>ENSMUSG00000034801.190|Sos2
GCTTCGATATCCGCATGCTATTTTGTTTTGCAGTGTATGGTGTTTAGCTAATCATTGTTTAGCTAATGATTTGCCTATTATTTGGGAAGACAAAATTAATATGCCATATATGTACAGTTTATTTATATTGTATATATTTAAAGATAATGCTAATAACCTCTATAAATGTAAGTGACTTGAGGCCTATAATACAATCTGCTATTTGACTAATTTGTAAGTCTGGAACAAAAGTGTCTTATGGCATAAGAACCAACTGCCATTGTCAAACCTATTAACTGTCCTCTTGCGGTCGCACTAGTG
>ENSMUSG00000034801.191|Sos2
GCTTCGATATCCGCATGCTATTTGCAGTGTATGGTGTTTAGCTAATCATTGTTTAGCTAATGATTTGCCTATTATTTGGGAAGACAAAATTAATATGCCATATATGTACAGTTTATTTATATTGTATATATTTAAAGATAATGCTAATAACCTCTATAAATGTAAGTGACTTGAGGCCTATAATACAATCTGCTATTTGACTAATTTGTAAGTCTGGAACAAAAGTGTCTTATGGCATAAGAACCAACTGCCATTGTCAAACCTATTAACTGTCTTTAATCTCTTGCGGTCGCACTAGTG
>ENSMUSG00000034801.192|Sos2
GCTTCGATATCCGCATGCTAGTGTATGGTGTTTAGCTAATCATTGTTTAGCTAATGATTTGCCTATTATTTGGGAAGACAAAATTAATATGCCATATATGTACAGTTTATTTATATTGTATATATTTAAAGATAATGCTAATAACCTCTATAAATGTAAGTGACTTGAGGCCTATAATACAATCTGCTATTTGACTAATTTGTAAGTCTGGAACAAAAGTGTCTTATGGCATAAGAACCAACTGCCATTGTCAAACCTATTAACTGTCTTTAATCTCGTGCTCTTGCGGTCGCACTAGTG
>ENSMUSG00000034801.193|Sos2
GCTTCGATATCCGCATGCTAGGTGTTTAGCTAATCATTGTTTAGCTAATGATTTGCCTATTATTTGGGAAGACAAAATTAATATGCCATATATGTACAGTTTATTTATATTGTATATATTTAAAGATAATGCTAATAACCTCTATAAATGTAAGTGACTTGAGGCCTATAATACAATCTGCTATTTGACTAATTTGTAAGTCTGGAACAAAAGTGTCTTATGGCATAAGAACCAACTGCCATTGTCAAACCTATTAACTGTCTTTAATCTCGTGTTAACTCTCTTGCGGTCGCACTAGTG
>ENSMUSG00000034801.194|Sos2
GCTTCGATATCCGCATGCTATAGCTAATCATTGTTTAGCTAATGATTTGCCTATTATTTGGGAAGACAAAATTAATATGCCATATATGTACAGTTTATTTATATTGTATATATTTAAAGATAATGCTAATAACCTCTATAAATGTAAGTGACTTGAGGCCTATAATACAATCTGCTATTTGACTAATTTGTAAGTCTGGAACAAAAGTGTCTTATGGCATAAGAACCAACTGCCATTGTCAAACCTATTAACTGTCTTTAATCTCGTGTTAACTGAAATTCTCTTGCGGTCGCACTAGTG
>ENSMUSG00000034801.195|Sos2
GCTTCGATATCCGCATGCTAATCATTGTTTAGCTAATGATTTGCCTATTATTTGGGAAGACAAAATTAATATGCCATATATGTACAGTTTATTTATATTGTATATATTTAAAGATAATGCTAATAACCTCTATAAATGTAAGTGACTTGAGGCCTATAATACAATCTGCTATTTGACTAATTTGTAAGTCTGGAACAAAAGTGTCTTATGGCATAAGAACCAACTGCCATTGTCAAACCTATTAACTGTCTTTAATCTCGTGTTAACTGAAATTTTTGAACTCTTGCGGTCGCACTAGTG
>ENSMUSG00000034801.196|Sos2
GCTTCGATATCCGCATGCTAGTTTAGCTAATGATTTGCCTATTATTTGGGAAGACAAAATTAATATGCCATATATGTACAGTTTATTTATATTGTATATATTTAAAGATAATGCTAATAACCTCTATAAATGTAAGTGACTTGAGGCCTATAATACAATCTGCTATTTGACTAATTTGTAAGTCTGGAACAAAAGTGTCTTATGGCATAAGAACCAACTGCCATTGTCAAACCTATTAACTGTCTTTAATCTCGTGTTAACTGAAATTTTTGAAAAGTTTCTCTTGCGGTCGCACTAGTG
>ENSMUSG00000034801.197|Sos2
GCTTCGATATCCGCATGCTACTAATGATTTGCCTATTATTTGGGAAGACAAAATTAATATGCCATATATGTACAGTTTATTTATATTGTATATATTTAAAGATAATGCTAATAACCTCTATAAATGTAAGTGACTTGAGGCCTATAATACAATCTGCTATTTGACTAATTTGTAAGTCTGGAACAAAAGTGTCTTATGGCATAAGAACCAACTGCCATTGTCAAACCTATTAACTGTCTTTAATCTCGTGTTAACTGAAATTTTTGAAAAGTTTTTCCAGCTCTTGCGGTCGCACTAGTG
>ENSMUSG00000034801.198|Sos2
GCTTCGATATCCGCATGCTAATTTGCCTATTATTTGGGAAGACAAAATTAATATGCCATATATGTACAGTTTATTTATATTGTATATATTTAAAGATAATGCTAATAACCTCTATAAATGTAAGTGACTTGAGGCCTATAATACAATCTGCTATTTGACTAATTTGTAAGTCTGGAACAAAAGTGTCTTATGGCATAAGAACCAACTGCCATTGTCAAACCTATTAACTGTCTTTAATCTCGTGTTAACTGAAATTTTTGAAAAGTTTTTCCAGATTAGTCTCTTGCGGTCGCACTAGTG
>ENSMUSG00000034801.199|Sos2
GCTTCGATATCCGCATGCTACTATTATTTGGGAAGACAAAATTAATATGCCATATATGTACAGTTTATTTATATTGTATATATTTAAAGATAATGCTAATAACCTCTATAAATGTAAGTGACTTGAGGCCTATAATACAATCTGCTATTTGACTAATTTGTAAGTCTGGAACAAAAGTGTCTTATGGCATAAGAACCAACTGCCATTGTCAAACCTATTAACTGTCTTTAATCTCGTGTTAACTGAAATTTTTGAAAAGTTTTTCCAGATTAGTAATATTCTCTTGCGGTCGCACTAGTG
>ENSMUSG00000034801.200|Sos2
GCTTCGATATCCGCATGCTATTTGGGAAGACAAAATTAATATGCCATATATGTACAGTTTATTTATATTGTATATATTTAAAGATAATGCTAATAACCTCTATAAATGTAAGTGACTTGAGGCCTATAATACAATCTGCTATTTGACTAATTTGTAAGTCTGGAACAAAAGTGTCTTATGGCATAAGAACCAACTGCCATTGTCAAACCTATTAACTGTCTTTAATCTCGTGTTAACTGAAATTTTTGAAAAGTTTTTCCAGATTAGTAATATTTAAACACTCTTGCGGTCGCACTAGTG
>ENSMUSG00000034801.201|Sos2
GCTTCGATATCCGCATGCTAAAGACAAAATTAATATGCCATATATGTACAGTTTATTTATATTGTATATATTTAAAGATAATGCTAATAACCTCTATAAATGTAAGTGACTTGAGGCCTATAATACAATCTGCTATTTGACTAATTTGTAAGTCTGGAACAAAAGTGTCTTATGGCATAAGAACCAACTGCCATTGTCAAACCTATTAACTGTCTTTAATCTCGTGTTAACTGAAATTTTTGAAAAGTTTTTCCAGATTAGTAATATTTAAACAGAAAATCTCTTGCGGTCGCACTAGTG
>ENSMUSG00000034801.202|Sos2
GCTTCGATATCCGCATGCTAAAATTAATATGCCATATATGTACAGTTTATTTATATTGTATATATTTAAAGATAATGCTAATAACCTCTATAAATGTAAGTGACTTGAGGCCTATAATACAATCTGCTATTTGACTAATTTGTAAGTCTGGAACAAAAGTGTCTTATGGCATAAGAACCAACTGCCATTGTCAAACCTATTAACTGTCTTTAATCTCGTGTTAACTGAAATTTTTGAAAAGTTTTTCCAGATTAGTAATATTTAAACAGAAAATACTTTACTCTTGCGGTCGCACTAGTG
>ENSMUSG00000034801.203|Sos2
GCTTCGATATCCGCATGCTAATATGCCATATATGTACAGTTTATTTATATTGTATATATTTAAAGATAATGCTAATAACCTCTATAAATGTAAGTGACTTGAGGCCTATAATACAATCTGCTATTTGACTAATTTGTAAGTCTGGAACAAAAGTGTCTTATGGCATAAGAACCAACTGCCATTGTCAAACCTATTAACTGTCTTTAATCTCGTGTTAACTGAAATTTTTGAAAAGTTTTTCCAGATTAGTAATATTTAAACAGAAAATACTTTAAAAAGCCTCTTGCGGTCGCACTAGTG
>ENSMUSG00000034801.204|Sos2
GCTTCGATATCCGCATGCTACATATATGTACAGTTTATTTATATTGTATATATTTAAAGATAATGCTAATAACCTCTATAAATGTAAGTGACTTGAGGCCTATAATACAATCTGCTATTTGACTAATTTGTAAGTCTGGAACAAAAGTGTCTTATGGCATAAGAACCAACTGCCATTGTCAAACCTATTAACTGTCTTTAATCTCGTGTTAACTGAAATTTTTGAAAAGTTTTTCCAGATTAGTAATATTTAAACAGAAAATACTTTAAAAAGCTTTATTCTCTTGCGGTCGCACTAGTG
>ENSMUSG00000034801.205|Sos2
GCTTCGATATCCGCATGCTATGTACAGTTTATTTATATTGTATATATTTAAAGATAATGCTAATAACCTCTATAAATGTAAGTGACTTGAGGCCTATAATACAATCTGCTATTTGACTAATTTGTAAGTCTGGAACAAAAGTGTCTTATGGCATAAGAACCAACTGCCATTGTCAAACCTATTAACTGTCTTTAATCTCGTGTTAACTGAAATTTTTGAAAAGTTTTTCCAGATTAGTAATATTTAAACAGAAAATACTTTAAAAAGCTTTATTAAATTTCTCTTGCGGTCGCACTAGTG
>ENSMUSG00000034801.206|Sos2
GCTTCGATATCCGCATGCTAGTTTATTTATATTGTATATATTTAAAGATAATGCTAATAACCTCTATAAATGTAAGTGACTTGAGGCCTATAATACAATCTGCTATTTGACTAATTTGTAAGTCTGGAACAAAAGTGTCTTATGGCATAAGAACCAACTGCCATTGTCAAACCTATTAACTGTCTTTAATCTCGTGTTAACTGAAATTTTTGAAAAGTTTTTCCAGATTAGTAATATTTAAACAGAAAATACTTTAAAAAGCTTTATTAAATTTTTTAATCTCTTGCGGTCGCACTAGTG
>ENSMUSG00000034801.207|Sos2
GCTTCGATATCCGCATGCTATTATATTGTATATATTTAAAGATAATGCTAATAACCTCTATAAATGTAAGTGACTTGAGGCCTATAATACAATCTGCTATTTGACTAATTTGTAAGTCTGGAACAAAAGTGTCTTATGGCATAAGAACCAACTGCCATTGTCAAACCTATTAACTGTCTTTAATCTCGTGTTAACTGAAATTTTTGAAAAGTTTTTCCAGATTAGTAATATTTAAACAGAAAATACTTTAAAAAGCTTTATTAAATTTTTTAATCAGGATCTCTTGCGGTCGCACTAGTG
>ENSMUSG00000034801.208|Sos2
GCTTCGATATCCGCATGCTATGTATATATTTAAAGATAATGCTAATAACCTCTATAAATGTAAGTGACTTGAGGCCTATAATACAATCTGCTATTTGACTAATTTGTAAGTCTGGAACAAAAGTGTCTTATGGCATAAGAACCAACTGCCATTGTCAAACCTATTAACTGTCTTTAATCTCGTGTTAACTGAAATTTTTGAAAAGTTTTTCCAGATTAGTAATATTTAAACAGAAAATACTTTAAAAAGCTTTATTAAATTTTTTAATCAGGATAAAGCTCTCTTGCGGTCGCACTAGTG
>ENSMUSG00000034801.209|Sos2
GCTTCGATATCCGCATGCTATATTTAAAGATAATGCTAATAACCTCTATAAATGTAAGTGACTTGAGGCCTATAATACAATCTGCTATTTGACTAATTTGTAAGTCTGGAACAAAAGTGTCTTATGGCATAAGAACCAACTGCCATTGTCAAACCTATTAACTGTCTTTAATCTCGTGTTAACTGAAATTTTTGAAAAGTTTTTCCAGATTAGTAATATTTAAACAGAAAATACTTTAAAAAGCTTTATTAAATTTTTTAATCAGGATAAAGCTTTGCCACTCTTGCGGTCGCACTAGTG
>ENSMUSG00000034801.210|Sos2
GCTTCGATATCCGCATGCTAAAGATAATGCTAATAACCTCTATAAATGTAAGTGACTTGAGGCCTATAATACAATCTGCTATTTGACTAATTTGTAAGTCTGGAACAAAAGTGTCTTATGGCATAAGAACCAACTGCCATTGTCAAACCTATTAACTGTCTTTAATCTCGTGTTAACTGAAATTTTTGAAAAGTTTTTCCAGATTAGTAATATTTAAACAGAAAATACTTTAAAAAGCTTTATTAAATTTTTTAATCAGGATAAAGCTTTGCCATTTGGACTCTTGCGGTCGCACTAGTG
>ENSMUSG00000034801.211|Sos2
GCTTCGATATCCGCATGCTAATGCTAATAACCTCTATAAATGTAAGTGACTTGAGGCCTATAATACAATCTGCTATTTGACTAATTTGTAAGTCTGGAACAAAAGTGTCTTATGGCATAAGAACCAACTGCCATTGTCAAACCTATTAACTGTCTTTAATCTCGTGTTAACTGAAATTTTTGAAAAGTTTTTCCAGATTAGTAATATTTAAACAGAAAATACTTTAAAAAGCTTTATTAAATTTTTTAATCAGGATAAAGCTTTGCCATTTGGATACTATCTCTTGCGGTCGCACTAGTG
>ENSMUSG00000034801.212|Sos2
GCTTCGATATCCGCATGCTAATAACCTCTATAAATGTAAGTGACTTGAGGCCTATAATACAATCTGCTATTTGACTAATTTGTAAGTCTGGAACAAAAGTGTCTTATGGCATAAGAACCAACTGCCATTGTCAAACCTATTAACTGTCTTTAATCTCGTGTTAACTGAAATTTTTGAAAAGTTTTTCCAGATTAGTAATATTTAAACAGAAAATACTTTAAAAAGCTTTATTAAATTTTTTAATCAGGATAAAGCTTTGCCATTTGGATACTATCATTCACTCTTGCGGTCGCACTAGTG
>ENSMUSG00000034801.213|Sos2
GCTTCGATATCCGCATGCTATCTATAAATGTAAGTGACTTGAGGCCTATAATACAATCTGCTATTTGACTAATTTGTAAGTCTGGAACAAAAGTGTCTTATGGCATAAGAACCAACTGCCATTGTCAAACCTATTAACTGTCTTTAATCTCGTGTTAACTGAAATTTTTGAAAAGTTTTTCCAGATTAGTAATATTTAAACAGAAAATACTTTAAAAAGCTTTATTAAATTTTTTAATCAGGATAAAGCTTTGCCATTTGGATACTATCATTCAAAGTGACTCTTGCGGTCGCACTAGTG
>ENSMUSG00000034801.214|Sos2
GCTTCGATATCCGCATGCTAAATGTAAGTGACTTGAGGCCTATAATACAATCTGCTATTTGACTAATTTGTAAGTCTGGAACAAAAGTGTCTTATGGCATAAGAACCAACTGCCATTGTCAAACCTATTAACTGTCTTTAATCTCGTGTTAACTGAAATTTTTGAAAAGTTTTTCCAGATTAGTAATATTTAAACAGAAAATACTTTAAAAAGCTTTATTAAATTTTTTAATCAGGATAAAGCTTTGCCATTTGGATACTATCATTCAAAGTGATCAAGGCTCTTGCGGTCGCACTAGTG
>ENSMUSG00000034801.215|Sos2
GCTTCGATATCCGCATGCTAAGTGACTTGAGGCCTATAATACAATCTGCTATTTGACTAATTTGTAAGTCTGGAACAAAAGTGTCTTATGGCATAAGAACCAACTGCCATTGTCAAACCTATTAACTGTCTTTAATCTCGTGTTAACTGAAATTTTTGAAAAGTTTTTCCAGATTAGTAATATTTAAACAGAAAATACTTTAAAAAGCTTTATTAAATTTTTTAATCAGGATAAAGCTTTGCCATTTGGATACTATCATTCAAAGTGATCAAGGTATGTACTCTTGCGGTCGCACTAGTG
>ENSMUSG00000034801.216|Sos2
GCTTCGATATCCGCATGCTATTGAGGCCTATAATACAATCTGCTATTTGACTAATTTGTAAGTCTGGAACAAAAGTGTCTTATGGCATAAGAACCAACTGCCATTGTCAAACCTATTAACTGTCTTTAATCTCGTGTTAACTGAAATTTTTGAAAAGTTTTTCCAGATTAGTAATATTTAAACAGAAAATACTTTAAAAAGCTTTATTAAATTTTTTAATCAGGATAAAGCTTTGCCATTTGGATACTATCATTCAAAGTGATCAAGGTATGTATGTTATCTCTTGCGGTCGCACTAGTG
>ENSMUSG00000034801.217|Sos2
GCTTCGATATCCGCATGCTACCTATAATACAATCTGCTATTTGACTAATTTGTAAGTCTGGAACAAAAGTGTCTTATGGCATAAGAACCAACTGCCATTGTCAAACCTATTAACTGTCTTTAATCTCGTGTTAACTGAAATTTTTGAAAAGTTTTTCCAGATTAGTAATATTTAAACAGAAAATACTTTAAAAAGCTTTATTAAATTTTTTAATCAGGATAAAGCTTTGCCATTTGGATACTATCATTCAAAGTGATCAAGGTATGTATGTTATGCTGATCTCTTGCGGTCGCACTAGTG
>ENSMUSG00000034801.218|Sos2
GCTTCGATATCCGCATGCTAATACAATCTGCTATTTGACTAATTTGTAAGTCTGGAACAAAAGTGTCTTATGGCATAAGAACCAACTGCCATTGTCAAACCTATTAACTGTCTTTAATCTCGTGTTAACTGAAATTTTTGAAAAGTTTTTCCAGATTAGTAATATTTAAACAGAAAATACTTTAAAAAGCTTTATTAAATTTTTTAATCAGGATAAAGCTTTGCCATTTGGATACTATCATTCAAAGTGATCAAGGTATGTATGTTATGCTGATAGTGCACTCTTGCGGTCGCACTAGTG
>ENSMUSG00000034801.219|Sos2
GCTTCGATATCCGCATGCTATCTGCTATTTGACTAATTTGTAAGTCTGGAACAAAAGTGTCTTATGGCATAAGAACCAACTGCCATTGTCAAACCTATTAACTGTCTTTAATCTCGTGTTAACTGAAATTTTTGAAAAGTTTTTCCAGATTAGTAATATTTAAACAGAAAATACTTTAAAAAGCTTTATTAAATTTTTTAATCAGGATAAAGCTTTGCCATTTGGATACTATCATTCAAAGTGATCAAGGTATGTATGTTATGCTGATAGTGCAGTAGCACTCTTGCGGTCGCACTAGTG
>ENSMUSG00000034801.220|Sos2
GCTTCGATATCCGCATGCTAATTTGACTAATTTGTAAGTCTGGAACAAAAGTGTCTTATGGCATAAGAACCAACTGCCATTGTCAAACCTATTAACTGTCTTTAATCTCGTGTTAACTGAAATTTTTGAAAAGTTTTTCCAGATTAGTAATATTTAAACAGAAAATACTTTAAAAAGCTTTATTAAATTTTTTAATCAGGATAAAGCTTTGCCATTTGGATACTATCATTCAAAGTGATCAAGGTATGTATGTTATGCTGATAGTGCAGTAGCAGCCATTCTCTTGCGGTCGCACTAGTG
>ENSMUSG00000034801.221|Sos2
GCTTCGATATCCGCATGCTACTAATTTGTAAGTCTGGAACAAAAGTGTCTTATGGCATAAGAACCAACTGCCATTGTCAAACCTATTAACTGTCTTTAATCTCGTGTTAACTGAAATTTTTGAAAAGTTTTTCCAGATTAGTAATATTTAAACAGAAAATACTTTAAAAAGCTTTATTAAATTTTTTAATCAGGATAAAGCTTTGCCATTTGGATACTATCATTCAAAGTGATCAAGGTATGTATGTTATGCTGATAGTGCAGTAGCAGCCATTGTAAAGCTCTTGCGGTCGCACTAGTG
>ENSMUSG00000034801.222|Sos2
GCTTCGATATCCGCATGCTATGTAAGTCTGGAACAAAAGTGTCTTATGGCATAAGAACCAACTGCCATTGTCAAACCTATTAACTGTCTTTAATCTCGTGTTAACTGAAATTTTTGAAAAGTTTTTCCAGATTAGTAATATTTAAACAGAAAATACTTTAAAAAGCTTTATTAAATTTTTTAATCAGGATAAAGCTTTGCCATTTGGATACTATCATTCAAAGTGATCAAGGTATGTATGTTATGCTGATAGTGCAGTAGCAGCCATTGTAAAGTAGCCACTCTTGCGGTCGCACTAGTG
>ENSMUSG00000034801.223|Sos2
GCTTCGATATCCGCATGCTATCTGGAACAAAAGTGTCTTATGGCATAAGAACCAACTGCCATTGTCAAACCTATTAACTGTCTTTAATCTCGTGTTAACTGAAATTTTTGAAAAGTTTTTCCAGATTAGTAATATTTAAACAGAAAATACTTTAAAAAGCTTTATTAAATTTTTTAATCAGGATAAAGCTTTGCCATTTGGATACTATCATTCAAAGTGATCAAGGTATGTATGTTATGCTGATAGTGCAGTAGCAGCCATTGTAAAGTAGCCAAAAGCCCTCTTGCGGTCGCACTAGTG
>ENSMUSG00000034801.224|Sos2
GCTTCGATATCCGCATGCTAACAAAAGTGTCTTATGGCATAAGAACCAACTGCCATTGTCAAACCTATTAACTGTCTTTAATCTCGTGTTAACTGAAATTTTTGAAAAGTTTTTCCAGATTAGTAATATTTAAACAGAAAATACTTTAAAAAGCTTTATTAAATTTTTTAATCAGGATAAAGCTTTGCCATTTGGATACTATCATTCAAAGTGATCAAGGTATGTATGTTATGCTGATAGTGCAGTAGCAGCCATTGTAAAGTAGCCAAAAGCCACGTTGCTCTTGCGGTCGCACTAGTG
>ENSMUSG00000034801.225|Sos2
GCTTCGATATCCGCATGCTAGTGTCTTATGGCATAAGAACCAACTGCCATTGTCAAACCTATTAACTGTCTTTAATCTCGTGTTAACTGAAATTTTTGAAAAGTTTTTCCAGATTAGTAATATTTAAACAGAAAATACTTTAAAAAGCTTTATTAAATTTTTTAATCAGGATAAAGCTTTGCCATTTGGATACTATCATTCAAAGTGATCAAGGTATGTATGTTATGCTGATAGTGCAGTAGCAGCCATTGTAAAGTAGCCAAAAGCCACGTTGTTTATCCTCTTGCGGTCGCACTAGTG
>ENSMUSG00000034801.226|Sos2
GCTTCGATATCCGCATGCTATATGGCATAAGAACCAACTGCCATTGTCAAACCTATTAACTGTCTTTAATCTCGTGTTAACTGAAATTTTTGAAAAGTTTTTCCAGATTAGTAATATTTAAACAGAAAATACTTTAAAAAGCTTTATTAAATTTTTTAATCAGGATAAAGCTTTGCCATTTGGATACTATCATTCAAAGTGATCAAGGTATGTATGTTATGCTGATAGTGCAGTAGCAGCCATTGTAAAGTAGCCAAAAGCCACGTTGTTTATCTACTGGCTCTTGCGGTCGCACTAGTG
>ENSMUSG00000034801.227|Sos2
GCTTCGATATCCGCATGCTAATAAGAACCAACTGCCATTGTCAAACCTATTAACTGTCTTTAATCTCGTGTTAACTGAAATTTTTGAAAAGTTTTTCCAGATTAGTAATATTTAAACAGAAAATACTTTAAAAAGCTTTATTAAATTTTTTAATCAGGATAAAGCTTTGCCATTTGGATACTATCATTCAAAGTGATCAAGGTATGTATGTTATGCTGATAGTGCAGTAGCAGCCATTGTAAAGTAGCCAAAAGCCACGTTGTTTATCTACTGGTCTGTGCTCTTGCGGTCGCACTAGTG
>ENSMUSG00000034801.228|Sos2
GCTTCGATATCCGCATGCTAACCAACTGCCATTGTCAAACCTATTAACTGTCTTTAATCTCGTGTTAACTGAAATTTTTGAAAAGTTTTTCCAGATTAGTAATATTTAAACAGAAAATACTTTAAAAAGCTTTATTAAATTTTTTAATCAGGATAAAGCTTTGCCATTTGGATACTATCATTCAAAGTGATCAAGGTATGTATGTTATGCTGATAGTGCAGTAGCAGCCATTGTAAAGTAGCCAAAAGCCACGTTGTTTATCTACTGGTCTGTGGCCTTTCTCTTGCGGTCGCACTAGTG
>ENSMUSG00000034801.229|Sos2
GCTTCGATATCCGCATGCTATGCCATTGTCAAACCTATTAACTGTCTTTAATCTCGTGTTAACTGAAATTTTTGAAAAGTTTTTCCAGATTAGTAATATTTAAACAGAAAATACTTTAAAAAGCTTTATTAAATTTTTTAATCAGGATAAAGCTTTGCCATTTGGATACTATCATTCAAAGTGATCAAGGTATGTATGTTATGCTGATAGTGCAGTAGCAGCCATTGTAAAGTAGCCAAAAGCCACGTTGTTTATCTACTGGTCTGTGGCCTTTTACTGTCTCTTGCGGTCGCACTAGTG
>ENSMUSG00000034801.230|Sos2
GCTTCGATATCCGCATGCTATGTCAAACCTATTAACTGTCTTTAATCTCGTGTTAACTGAAATTTTTGAAAAGTTTTTCCAGATTAGTAATATTTAAACAGAAAATACTTTAAAAAGCTTTATTAAATTTTTTAATCAGGATAAAGCTTTGCCATTTGGATACTATCATTCAAAGTGATCAAGGTATGTATGTTATGCTGATAGTGCAGTAGCAGCCATTGTAAAGTAGCCAAAAGCCACGTTGTTTATCTACTGGTCTGTGGCCTTTTACTGTGCTTTGCTCTTGCGGTCGCACTAGTG
>ENSMUSG00000034801.231|Sos2
GCTTCGATATCCGCATGCTAACCTATTAACTGTCTTTAATCTCGTGTTAACTGAAATTTTTGAAAAGTTTTTCCAGATTAGTAATATTTAAACAGAAAATACTTTAAAAAGCTTTATTAAATTTTTTAATCAGGATAAAGCTTTGCCATTTGGATACTATCATTCAAAGTGATCAAGGTATGTATGTTATGCTGATAGTGCAGTAGCAGCCATTGTAAAGTAGCCAAAAGCCACGTTGTTTATCTACTGGTCTGTGGCCTTTTACTGTGCTTTGTATCAGCTCTTGCGGTCGCACTAGTG
>ENSMUSG00000034801.232|Sos2
GCTTCGATATCCGCATGCTATAACTGTCTTTAATCTCGTGTTAACTGAAATTTTTGAAAAGTTTTTCCAGATTAGTAATATTTAAACAGAAAATACTTTAAAAAGCTTTATTAAATTTTTTAATCAGGATAAAGCTTTGCCATTTGGATACTATCATTCAAAGTGATCAAGGTATGTATGTTATGCTGATAGTGCAGTAGCAGCCATTGTAAAGTAGCCAAAAGCCACGTTGTTTATCTACTGGTCTGTGGCCTTTTACTGTGCTTTGTATCAGAGTTCTCTCTTGCGGTCGCACTAGTG
>ENSMUSG00000034801.233|Sos2
GCTTCGATATCCGCATGCTATCTTTAATCTCGTGTTAACTGAAATTTTTGAAAAGTTTTTCCAGATTAGTAATATTTAAACAGAAAATACTTTAAAAAGCTTTATTAAATTTTTTAATCAGGATAAAGCTTTGCCATTTGGATACTATCATTCAAAGTGATCAAGGTATGTATGTTATGCTGATAGTGCAGTAGCAGCCATTGTAAAGTAGCCAAAAGCCACGTTGTTTATCTACTGGTCTGTGGCCTTTTACTGTGCTTTGTATCAGAGTTCTTAACAACTCTTGCGGTCGCACTAGTG
>ENSMUSG00000034801.234|Sos2
GCTTCGATATCCGCATGCTAATCTCGTGTTAACTGAAATTTTTGAAAAGTTTTTCCAGATTAGTAATATTTAAACAGAAAATACTTTAAAAAGCTTTATTAAATTTTTTAATCAGGATAAAGCTTTGCCATTTGGATACTATCATTCAAAGTGATCAAGGTATGTATGTTATGCTGATAGTGCAGTAGCAGCCATTGTAAAGTAGCCAAAAGCCACGTTGTTTATCTACTGGTCTGTGGCCTTTTACTGTGCTTTGTATCAGAGTTCTTAACAAGATTAACTCTTGCGGTCGCACTAGTG
>ENSMUSG00000034801.235|Sos2
GCTTCGATATCCGCATGCTATGTTAACTGAAATTTTTGAAAAGTTTTTCCAGATTAGTAATATTTAAACAGAAAATACTTTAAAAAGCTTTATTAAATTTTTTAATCAGGATAAAGCTTTGCCATTTGGATACTATCATTCAAAGTGATCAAGGTATGTATGTTATGCTGATAGTGCAGTAGCAGCCATTGTAAAGTAGCCAAAAGCCACGTTGTTTATCTACTGGTCTGTGGCCTTTTACTGTGCTTTGTATCAGAGTTCTTAACAAGATTAATAAATCCTCTTGCGGTCGCACTAGTG
>ENSMUSG00000034801.236|Sos2
GCTTCGATATCCGCATGCTACTGAAATTTTTGAAAAGTTTTTCCAGATTAGTAATATTTAAACAGAAAATACTTTAAAAAGCTTTATTAAATTTTTTAATCAGGATAAAGCTTTGCCATTTGGATACTATCATTCAAAGTGATCAAGGTATGTATGTTATGCTGATAGTGCAGTAGCAGCCATTGTAAAGTAGCCAAAAGCCACGTTGTTTATCTACTGGTCTGTGGCCTTTTACTGTGCTTTGTATCAGAGTTCTTAACAAGATTAATAAATCACCTCACTCTTGCGGTCGCACTAGTG
>ENSMUSG00000034801.237|Sos2
GCTTCGATATCCGCATGCTATTTTTGAAAAGTTTTTCCAGATTAGTAATATTTAAACAGAAAATACTTTAAAAAGCTTTATTAAATTTTTTAATCAGGATAAAGCTTTGCCATTTGGATACTATCATTCAAAGTGATCAAGGTATGTATGTTATGCTGATAGTGCAGTAGCAGCCATTGTAAAGTAGCCAAAAGCCACGTTGTTTATCTACTGGTCTGTGGCCTTTTACTGTGCTTTGTATCAGAGTTCTTAACAAGATTAATAAATCACCTCAGTCTTACTCTTGCGGTCGCACTAGTG
>ENSMUSG00000034801.238|Sos2
GCTTCGATATCCGCATGCTAAAAAGTTTTTCCAGATTAGTAATATTTAAACAGAAAATACTTTAAAAAGCTTTATTAAATTTTTTAATCAGGATAAAGCTTTGCCATTTGGATACTATCATTCAAAGTGATCAAGGTATGTATGTTATGCTGATAGTGCAGTAGCAGCCATTGTAAAGTAGCCAAAAGCCACGTTGTTTATCTACTGGTCTGTGGCCTTTTACTGTGCTTTGTATCAGAGTTCTTAACAAGATTAATAAATCACCTCAGTCTTAATTTGTCTCTTGCGGTCGCACTAGTG
>ENSMUSG00000034801.239|Sos2
GCTTCGATATCCGCATGCTATTTTCCAGATTAGTAATATTTAAACAGAAAATACTTTAAAAAGCTTTATTAAATTTTTTAATCAGGATAAAGCTTTGCCATTTGGATACTATCATTCAAAGTGATCAAGGTATGTATGTTATGCTGATAGTGCAGTAGCAGCCATTGTAAAGTAGCCAAAAGCCACGTTGTTTATCTACTGGTCTGTGGCCTTTTACTGTGCTTTGTATCAGAGTTCTTAACAAGATTAATAAATCACCTCAGTCTTAATTTGTAAAAGACTCTTGCGGTCGCACTAGTG
>ENSMUSG00000034801.240|Sos2
GCTTCGATATCCGCATGCTAAGATTAGTAATATTTAAACAGAAAATACTTTAAAAAGCTTTATTAAATTTTTTAATCAGGATAAAGCTTTGCCATTTGGATACTATCATTCAAAGTGATCAAGGTATGTATGTTATGCTGATAGTGCAGTAGCAGCCATTGTAAAGTAGCCAAAAGCCACGTTGTTTATCTACTGGTCTGTGGCCTTTTACTGTGCTTTGTATCAGAGTTCTTAACAAGATTAATAAATCACCTCAGTCTTAATTTGTAAAAGATTTGCACTCTTGCGGTCGCACTAGTG
>ENSMUSG00000034801.241|Sos2
GCTTCGATATCCGCATGCTAGTAATATTTAAACAGAAAATACTTTAAAAAGCTTTATTAAATTTTTTAATCAGGATAAAGCTTTGCCATTTGGATACTATCATTCAAAGTGATCAAGGTATGTATGTTATGCTGATAGTGCAGTAGCAGCCATTGTAAAGTAGCCAAAAGCCACGTTGTTTATCTACTGGTCTGTGGCCTTTTACTGTGCTTTGTATCAGAGTTCTTAACAAGATTAATAAATCACCTCAGTCTTAATTTGTAAAAGATTTGCAATATTGCTCTTGCGGTCGCACTAGTG
>ENSMUSG00000034801.242|Sos2
GCTTCGATATCCGCATGCTATTTAAACAGAAAATACTTTAAAAAGCTTTATTAAATTTTTTAATCAGGATAAAGCTTTGCCATTTGGATACTATCATTCAAAGTGATCAAGGTATGTATGTTATGCTGATAGTGCAGTAGCAGCCATTGTAAAGTAGCCAAAAGCCACGTTGTTTATCTACTGGTCTGTGGCCTTTTACTGTGCTTTGTATCAGAGTTCTTAACAAGATTAATAAATCACCTCAGTCTTAATTTGTAAAAGATTTGCAATATTGTTTTTCCTCTTGCGGTCGCACTAGTG
>ENSMUSG00000034801.243|Sos2
GCTTCGATATCCGCATGCTACAGAAAATACTTTAAAAAGCTTTATTAAATTTTTTAATCAGGATAAAGCTTTGCCATTTGGATACTATCATTCAAAGTGATCAAGGTATGTATGTTATGCTGATAGTGCAGTAGCAGCCATTGTAAAGTAGCCAAAAGCCACGTTGTTTATCTACTGGTCTGTGGCCTTTTACTGTGCTTTGTATCAGAGTTCTTAACAAGATTAATAAATCACCTCAGTCTTAATTTGTAAAAGATTTGCAATATTGTTTTTCATCACACTCTTGCGGTCGCACTAGTG
>ENSMUSG00000034801.244|Sos2
GCTTCGATATCCGCATGCTAATACTTTAAAAAGCTTTATTAAATTTTTTAATCAGGATAAAGCTTTGCCATTTGGATACTATCATTCAAAGTGATCAAGGTATGTATGTTATGCTGATAGTGCAGTAGCAGCCATTGTAAAGTAGCCAAAAGCCACGTTGTTTATCTACTGGTCTGTGGCCTTTTACTGTGCTTTGTATCAGAGTTCTTAACAAGATTAATAAATCACCTCAGTCTTAATTTGTAAAAGATTTGCAATATTGTTTTTCATCACAAAGAGCCTCTTGCGGTCGCACTAGTG
>ENSMUSG00000034801.245|Sos2
GCTTCGATATCCGCATGCTATAAAAAGCTTTATTAAATTTTTTAATCAGGATAAAGCTTTGCCATTTGGATACTATCATTCAAAGTGATCAAGGTATGTATGTTATGCTGATAGTGCAGTAGCAGCCATTGTAAAGTAGCCAAAAGCCACGTTGTTTATCTACTGGTCTGTGGCCTTTTACTGTGCTTTGTATCAGAGTTCTTAACAAGATTAATAAATCACCTCAGTCTTAATTTGTAAAAGATTTGCAATATTGTTTTTCATCACAAAGAGCAAGGAGCTCTTGCGGTCGCACTAGTG
>ENSMUSG00000034801.246|Sos2
GCTTCGATATCCGCATGCTAGCTTTATTAAATTTTTTAATCAGGATAAAGCTTTGCCATTTGGATACTATCATTCAAAGTGATCAAGGTATGTATGTTATGCTGATAGTGCAGTAGCAGCCATTGTAAAGTAGCCAAAAGCCACGTTGTTTATCTACTGGTCTGTGGCCTTTTACTGTGCTTTGTATCAGAGTTCTTAACAAGATTAATAAATCACCTCAGTCTTAATTTGTAAAAGATTTGCAATATTGTTTTTCATCACAAAGAGCAAGGAGAAGCTGCTCTTGCGGTCGCACTAGTG
>ENSMUSG00000034801.247|Sos2
GCTTCGATATCCGCATGCTATTAAATTTTTTAATCAGGATAAAGCTTTGCCATTTGGATACTATCATTCAAAGTGATCAAGGTATGTATGTTATGCTGATAGTGCAGTAGCAGCCATTGTAAAGTAGCCAAAAGCCACGTTGTTTATCTACTGGTCTGTGGCCTTTTACTGTGCTTTGTATCAGAGTTCTTAACAAGATTAATAAATCACCTCAGTCTTAATTTGTAAAAGATTTGCAATATTGTTTTTCATCACAAAGAGCAAGGAGAAGCTGGGAATACTCTTGCGGTCGCACTAGTG
>ENSMUSG00000034801.248|Sos2
GCTTCGATATCCGCATGCTATTTTTAATCAGGATAAAGCTTTGCCATTTGGATACTATCATTCAAAGTGATCAAGGTATGTATGTTATGCTGATAGTGCAGTAGCAGCCATTGTAAAGTAGCCAAAAGCCACGTTGTTTATCTACTGGTCTGTGGCCTTTTACTGTGCTTTGTATCAGAGTTCTTAACAAGATTAATAAATCACCTCAGTCTTAATTTGTAAAAGATTTGCAATATTGTTTTTCATCACAAAGAGCAAGGAGAAGCTGGGAATAGTGGTGCTCTTGCGGTCGCACTAGTG
>ENSMUSG00000034801.249|Sos2
GCTTCGATATCCGCATGCTAATCAGGATAAAGCTTTGCCATTTGGATACTATCATTCAAAGTGATCAAGGTATGTATGTTATGCTGATAGTGCAGTAGCAGCCATTGTAAAGTAGCCAAAAGCCACGTTGTTTATCTACTGGTCTGTGGCCTTTTACTGTGCTTTGTATCAGAGTTCTTAACAAGATTAATAAATCACCTCAGTCTTAATTTGTAAAAGATTTGCAATATTGTTTTTCATCACAAAGAGCAAGGAGAAGCTGGGAATAGTGGTGAGCACCCTCTTGCGGTCGCACTAGTG
>ENSMUSG00000034801.250|Sos2
GCTTCGATATCCGCATGCTAATAAAGCTTTGCCATTTGGATACTATCATTCAAAGTGATCAAGGTATGTATGTTATGCTGATAGTGCAGTAGCAGCCATTGTAAAGTAGCCAAAAGCCACGTTGTTTATCTACTGGTCTGTGGCCTTTTACTGTGCTTTGTATCAGAGTTCTTAACAAGATTAATAAATCACCTCAGTCTTAATTTGTAAAAGATTTGCAATATTGTTTTTCATCACAAAGAGCAAGGAGAAGCTGGGAATAGTGGTGAGCACCTGTAATCTCTTGCGGTCGCACTAGTG
>ENSMUSG00000034801.251|Sos2
GCTTCGATATCCGCATGCTACTTTGCCATTTGGATACTATCATTCAAAGTGATCAAGGTATGTATGTTATGCTGATAGTGCAGTAGCAGCCATTGTAAAGTAGCCAAAAGCCACGTTGTTTATCTACTGGTCTGTGGCCTTTTACTGTGCTTTGTATCAGAGTTCTTAACAAGATTAATAAATCACCTCAGTCTTAATTTGTAAAAGATTTGCAATATTGTTTTTCATCACAAAGAGCAAGGAGAAGCTGGGAATAGTGGTGAGCACCTGTAATCGCAGACTCTTGCGGTCGCACTAGTG
>ENSMUSG00000034801.252|Sos2
GCTTCGATATCCGCATGCTACATTTGGATACTATCATTCAAAGTGATCAAGGTATGTATGTTATGCTGATAGTGCAGTAGCAGCCATTGTAAAGTAGCCAAAAGCCACGTTGTTTATCTACTGGTCTGTGGCCTTTTACTGTGCTTTGTATCAGAGTTCTTAACAAGATTAATAAATCACCTCAGTCTTAATTTGTAAAAGATTTGCAATATTGTTTTTCATCACAAAGAGCAAGGAGAAGCTGGGAATAGTGGTGAGCACCTGTAATCGCAGAACTTGGCTCTTGCGGTCGCACTAGTG
>ENSMUSG00000034801.253|Sos2
GCTTCGATATCCGCATGCTAGATACTATCATTCAAAGTGATCAAGGTATGTATGTTATGCTGATAGTGCAGTAGCAGCCATTGTAAAGTAGCCAAAAGCCACGTTGTTTATCTACTGGTCTGTGGCCTTTTACTGTGCTTTGTATCAGAGTTCTTAACAAGATTAATAAATCACCTCAGTCTTAATTTGTAAAAGATTTGCAATATTGTTTTTCATCACAAAGAGCAAGGAGAAGCTGGGAATAGTGGTGAGCACCTGTAATCGCAGAACTTGGGAGGTTCTCTTGCGGTCGCACTAGTG
>ENSMUSG00000034801.254|Sos2
GCTTCGATATCCGCATGCTAATCATTCAAAGTGATCAAGGTATGTATGTTATGCTGATAGTGCAGTAGCAGCCATTGTAAAGTAGCCAAAAGCCACGTTGTTTATCTACTGGTCTGTGGCCTTTTACTGTGCTTTGTATCAGAGTTCTTAACAAGATTAATAAATCACCTCAGTCTTAATTTGTAAAAGATTTGCAATATTGTTTTTCATCACAAAGAGCAAGGAGAAGCTGGGAATAGTGGTGAGCACCTGTAATCGCAGAACTTGGGAGGTTAGACGGCTCTTGCGGTCGCACTAGTG
>ENSMUSG00000090935.1|Synj2bp
GCTTCGATATCCGCATGCTAGCTATGCTGGGGAGGCAGCGCGGAGCTTGATTCACCTTCACCTGCTCTGGCCACCCGCTGACCCGGGGTTTCCGGCCGGAGAGCAGTCAGATATGAACGGACGGGTGGATTATTTAGTCACGGAGGAAGAGATCAACCTGACGAGAGGACCTTCGGGTAAATGGCCAAGATCTGAAGAACCTGCTGCACCAAGATGCTGTAGACCTCTTCCGTAATGCGGGATGTGCTGTGTCCCTGAGAGTACAGCACAGGTTACCAGTCTCTTGCGGTCGCACTAGTG
>ENSMUSG00000090935.2|Synj2bp
GCTTCGATATCCGCATGCTACTGGGGAGGCAGCGCGGAGCTTGATTCACCTTCACCTGCTCTGGCCACCCGCTGACCCGGGGTTTCCGGCCGGAGAGCAGTCAGATATGAACGGACGGGTGGATTATTTAGTCACGGAGGAAGAGATCAACCTGACGAGAGGACCTTCGGGTAAATGGCCAAGATCTGAAGAACCTGCTGCACCAAGATGCTGTAGACCTCTTCCGTAATGCGGGATGTGCTGTGTCCCTGAGAGTACAGCACAGGTTACCAGTGCAGAACTCTTGCGGTCGCACTAGTG
>ENSMUSG00000090935.3|Synj2bp
GCTTCGATATCCGCATGCTAAGGCAGCGCGGAGCTTGATTCACCTTCACCTGCTCTGGCCACCCGCTGACCCGGGGTTTCCGGCCGGAGAGCAGTCAGATATGAACGGACGGGTGGATTATTTAGTCACGGAGGAAGAGATCAACCTGACGAGAGGACCTTCGGGTAAATGGCCAAGATCTGAAGAACCTGCTGCACCAAGATGCTGTAGACCTCTTCCGTAATGCGGGATGTGCTGTGTCCCTGAGAGTACAGCACAGGTTACCAGTGCAGAATGGACCCTCTTGCGGTCGCACTAGTG
>ENSMUSG00000090935.4|Synj2bp
GCTTCGATATCCGCATGCTACGCGGAGCTTGATTCACCTTCACCTGCTCTGGCCACCCGCTGACCCGGGGTTTCCGGCCGGAGAGCAGTCAGATATGAACGGACGGGTGGATTATTTAGTCACGGAGGAAGAGATCAACCTGACGAGAGGACCTTCGGGTAAATGGCCAAGATCTGAAGAACCTGCTGCACCAAGATGCTGTAGACCTCTTCCGTAATGCGGGATGTGCTGTGTCCCTGAGAGTACAGCACAGGTTACCAGTGCAGAATGGACCTATAGTCTCTTGCGGTCGCACTAGTG
>ENSMUSG00000090935.5|Synj2bp
GCTTCGATATCCGCATGCTAGCTTGATTCACCTTCACCTGCTCTGGCCACCCGCTGACCCGGGGTTTCCGGCCGGAGAGCAGTCAGATATGAACGGACGGGTGGATTATTTAGTCACGGAGGAAGAGATCAACCTGACGAGAGGACCTTCGGGTAAATGGCCAAGATCTGAAGAACCTGCTGCACCAAGATGCTGTAGACCTCTTCCGTAATGCGGGATGTGCTGTGTCCCTGAGAGTACAGCACAGGTTACCAGTGCAGAATGGACCTATAGTACATCGCTCTTGCGGTCGCACTAGTG
>ENSMUSG00000090935.6|Synj2bp
GCTTCGATATCCGCATGCTATTCACCTTCACCTGCTCTGGCCACCCGCTGACCCGGGGTTTCCGGCCGGAGAGCAGTCAGATATGAACGGACGGGTGGATTATTTAGTCACGGAGGAAGAGATCAACCTGACGAGAGGACCTTCGGGTAAATGGCCAAGATCTGAAGAACCTGCTGCACCAAGATGCTGTAGACCTCTTCCGTAATGCGGGATGTGCTGTGTCCCTGAGAGTACAGCACAGGTTACCAGTGCAGAATGGACCTATAGTACATCGAGGTGACTCTTGCGGTCGCACTAGTG
>ENSMUSG00000090935.7|Synj2bp
GCTTCGATATCCGCATGCTATTCACCTGCTCTGGCCACCCGCTGACCCGGGGTTTCCGGCCGGAGAGCAGTCAGATATGAACGGACGGGTGGATTATTTAGTCACGGAGGAAGAGATCAACCTGACGAGAGGACCTTCGGGTAAATGGCCAAGATCTGAAGAACCTGCTGCACCAAGATGCTGTAGACCTCTTCCGTAATGCGGGATGTGCTGTGTCCCTGAGAGTACAGCACAGGTTACCAGTGCAGAATGGACCTATAGTACATCGAGGTGAAGGAGACTCTTGCGGTCGCACTAGTG
>ENSMUSG00000090935.8|Synj2bp
GCTTCGATATCCGCATGCTATGCTCTGGCCACCCGCTGACCCGGGGTTTCCGGCCGGAGAGCAGTCAGATATGAACGGACGGGTGGATTATTTAGTCACGGAGGAAGAGATCAACCTGACGAGAGGACCTTCGGGTAAATGGCCAAGATCTGAAGAACCTGCTGCACCAAGATGCTGTAGACCTCTTCCGTAATGCGGGATGTGCTGTGTCCCTGAGAGTACAGCACAGGTTACCAGTGCAGAATGGACCTATAGTACATCGAGGTGAAGGAGAGCCAAGCTCTTGCGGTCGCACTAGTG
>ENSMUSG00000090935.9|Synj2bp
GCTTCGATATCCGCATGCTAGGCCACCCGCTGACCCGGGGTTTCCGGCCGGAGAGCAGTCAGATATGAACGGACGGGTGGATTATTTAGTCACGGAGGAAGAGATCAACCTGACGAGAGGACCTTCGGGTAAATGGCCAAGATCTGAAGAACCTGCTGCACCAAGATGCTGTAGACCTCTTCCGTAATGCGGGATGTGCTGTGTCCCTGAGAGTACAGCACAGGTTACCAGTGCAGAATGGACCTATAGTACATCGAGGTGAAGGAGAGCCAAGTGGAGTCTCTTGCGGTCGCACTAGTG
>ENSMUSG00000090935.10|Synj2bp
GCTTCGATATCCGCATGCTACCGCTGACCCGGGGTTTCCGGCCGGAGAGCAGTCAGATATGAACGGACGGGTGGATTATTTAGTCACGGAGGAAGAGATCAACCTGACGAGAGGACCTTCGGGTAAATGGCCAAGATCTGAAGAACCTGCTGCACCAAGATGCTGTAGACCTCTTCCGTAATGCGGGATGTGCTGTGTCCCTGAGAGTACAGCACAGGTTACCAGTGCAGAATGGACCTATAGTACATCGAGGTGAAGGAGAGCCAAGTGGAGTTCCTGTCTCTTGCGGTCGCACTAGTG
>ENSMUSG00000090935.11|Synj2bp
GCTTCGATATCCGCATGCTAACCCGGGGTTTCCGGCCGGAGAGCAGTCAGATATGAACGGACGGGTGGATTATTTAGTCACGGAGGAAGAGATCAACCTGACGAGAGGACCTTCGGGTAAATGGCCAAGATCTGAAGAACCTGCTGCACCAAGATGCTGTAGACCTCTTCCGTAATGCGGGATGTGCTGTGTCCCTGAGAGTACAGCACAGGTTACCAGTGCAGAATGGACCTATAGTACATCGAGGTGAAGGAGAGCCAAGTGGAGTTCCTGTAGCTATCTCTTGCGGTCGCACTAGTG
>ENSMUSG00000090935.12|Synj2bp
GCTTCGATATCCGCATGCTAGGTTTCCGGCCGGAGAGCAGTCAGATATGAACGGACGGGTGGATTATTTAGTCACGGAGGAAGAGATCAACCTGACGAGAGGACCTTCGGGTAAATGGCCAAGATCTGAAGAACCTGCTGCACCAAGATGCTGTAGACCTCTTCCGTAATGCGGGATGTGCTGTGTCCCTGAGAGTACAGCACAGGTTACCAGTGCAGAATGGACCTATAGTACATCGAGGTGAAGGAGAGCCAAGTGGAGTTCCTGTAGCTATGGTGCTCTCTTGCGGTCGCACTAGTG
>ENSMUSG00000090935.13|Synj2bp
GCTTCGATATCCGCATGCTACGGCCGGAGAGCAGTCAGATATGAACGGACGGGTGGATTATTTAGTCACGGAGGAAGAGATCAACCTGACGAGAGGACCTTCGGGTAAATGGCCAAGATCTGAAGAACCTGCTGCACCAAGATGCTGTAGACCTCTTCCGTAATGCGGGATGTGCTGTGTCCCTGAGAGTACAGCACAGGTTACCAGTGCAGAATGGACCTATAGTACATCGAGGTGAAGGAGAGCCAAGTGGAGTTCCTGTAGCTATGGTGCTGCTACCCTCTTGCGGTCGCACTAGTG
>ENSMUSG00000090935.14|Synj2bp
GCTTCGATATCCGCATGCTAGAGAGCAGTCAGATATGAACGGACGGGTGGATTATTTAGTCACGGAGGAAGAGATCAACCTGACGAGAGGACCTTCGGGTAAATGGCCAAGATCTGAAGAACCTGCTGCACCAAGATGCTGTAGACCTCTTCCGTAATGCGGGATGTGCTGTGTCCCTGAGAGTACAGCACAGGTTACCAGTGCAGAATGGACCTATAGTACATCGAGGTGAAGGAGAGCCAAGTGGAGTTCCTGTAGCTATGGTGCTGCTACCAGTGTTCTCTTGCGGTCGCACTAGTG
>ENSMUSG00000090935.15|Synj2bp
GCTTCGATATCCGCATGCTAAGTCAGATATGAACGGACGGGTGGATTATTTAGTCACGGAGGAAGAGATCAACCTGACGAGAGGACCTTCGGGTAAATGGCCAAGATCTGAAGAACCTGCTGCACCAAGATGCTGTAGACCTCTTCCGTAATGCGGGATGTGCTGTGTCCCTGAGAGTACAGCACAGGTTACCAGTGCAGAATGGACCTATAGTACATCGAGGTGAAGGAGAGCCAAGTGGAGTTCCTGTAGCTATGGTGCTGCTACCAGTGTTTGCCCTCTCTTGCGGTCGCACTAGTG
>ENSMUSG00000090935.16|Synj2bp
GCTTCGATATCCGCATGCTAATATGAACGGACGGGTGGATTATTTAGTCACGGAGGAAGAGATCAACCTGACGAGAGGACCTTCGGGTAAATGGCCAAGATCTGAAGAACCTGCTGCACCAAGATGCTGTAGACCTCTTCCGTAATGCGGGATGTGCTGTGTCCCTGAGAGTACAGCACAGGTTACCAGTGCAGAATGGACCTATAGTACATCGAGGTGAAGGAGAGCCAAGTGGAGTTCCTGTAGCTATGGTGCTGCTACCAGTGTTTGCCCTCACCATCTCTTGCGGTCGCACTAGTG
>ENSMUSG00000090935.17|Synj2bp
GCTTCGATATCCGCATGCTAACGGACGGGTGGATTATTTAGTCACGGAGGAAGAGATCAACCTGACGAGAGGACCTTCGGGTAAATGGCCAAGATCTGAAGAACCTGCTGCACCAAGATGCTGTAGACCTCTTCCGTAATGCGGGATGTGCTGTGTCCCTGAGAGTACAGCACAGGTTACCAGTGCAGAATGGACCTATAGTACATCGAGGTGAAGGAGAGCCAAGTGGAGTTCCTGTAGCTATGGTGCTGCTACCAGTGTTTGCCCTCACCATGGTAGCCTCTTGCGGTCGCACTAGTG
>ENSMUSG00000090935.18|Synj2bp
GCTTCGATATCCGCATGCTAGGGTGGATTATTTAGTCACGGAGGAAGAGATCAACCTGACGAGAGGACCTTCGGGTAAATGGCCAAGATCTGAAGAACCTGCTGCACCAAGATGCTGTAGACCTCTTCCGTAATGCGGGATGTGCTGTGTCCCTGAGAGTACAGCACAGGTTACCAGTGCAGAATGGACCTATAGTACATCGAGGTGAAGGAGAGCCAAGTGGAGTTCCTGTAGCTATGGTGCTGCTACCAGTGTTTGCCCTCACCATGGTAGCAGTTTGCTCTTGCGGTCGCACTAGTG
>ENSMUSG00000090935.19|Synj2bp
GCTTCGATATCCGCATGCTAATTATTTAGTCACGGAGGAAGAGATCAACCTGACGAGAGGACCTTCGGGTAAATGGCCAAGATCTGAAGAACCTGCTGCACCAAGATGCTGTAGACCTCTTCCGTAATGCGGGATGTGCTGTGTCCCTGAGAGTACAGCACAGGTTACCAGTGCAGAATGGACCTATAGTACATCGAGGTGAAGGAGAGCCAAGTGGAGTTCCTGTAGCTATGGTGCTGCTACCAGTGTTTGCCCTCACCATGGTAGCAGTTTGGGCCTTCTCTTGCGGTCGCACTAGTG
>ENSMUSG00000090935.20|Synj2bp
GCTTCGATATCCGCATGCTATAGTCACGGAGGAAGAGATCAACCTGACGAGAGGACCTTCGGGTAAATGGCCAAGATCTGAAGAACCTGCTGCACCAAGATGCTGTAGACCTCTTCCGTAATGCGGGATGTGCTGTGTCCCTGAGAGTACAGCACAGGTTACCAGTGCAGAATGGACCTATAGTACATCGAGGTGAAGGAGAGCCAAGTGGAGTTCCTGTAGCTATGGTGCTGCTACCAGTGTTTGCCCTCACCATGGTAGCAGTTTGGGCCTTCGTGAGCTCTTGCGGTCGCACTAGTG
>ENSMUSG00000090935.21|Synj2bp
GCTTCGATATCCGCATGCTACGGAGGAAGAGATCAACCTGACGAGAGGACCTTCGGGTAAATGGCCAAGATCTGAAGAACCTGCTGCACCAAGATGCTGTAGACCTCTTCCGTAATGCGGGATGTGCTGTGTCCCTGAGAGTACAGCACAGGTTACCAGTGCAGAATGGACCTATAGTACATCGAGGTGAAGGAGAGCCAAGTGGAGTTCCTGTAGCTATGGTGCTGCTACCAGTGTTTGCCCTCACCATGGTAGCAGTTTGGGCCTTCGTGAGATACCGCTCTTGCGGTCGCACTAGTG
>ENSMUSG00000090935.22|Synj2bp
GCTTCGATATCCGCATGCTAAAGAGATCAACCTGACGAGAGGACCTTCGGGTAAATGGCCAAGATCTGAAGAACCTGCTGCACCAAGATGCTGTAGACCTCTTCCGTAATGCGGGATGTGCTGTGTCCCTGAGAGTACAGCACAGGTTACCAGTGCAGAATGGACCTATAGTACATCGAGGTGAAGGAGAGCCAAGTGGAGTTCCTGTAGCTATGGTGCTGCTACCAGTGTTTGCCCTCACCATGGTAGCAGTTTGGGCCTTCGTGAGATACCGAAAGCACTCTTGCGGTCGCACTAGTG
>ENSMUSG00000090935.23|Synj2bp
GCTTCGATATCCGCATGCTATCAACCTGACGAGAGGACCTTCGGGTAAATGGCCAAGATCTGAAGAACCTGCTGCACCAAGATGCTGTAGACCTCTTCCGTAATGCGGGATGTGCTGTGTCCCTGAGAGTACAGCACAGGTTACCAGTGCAGAATGGACCTATAGTACATCGAGGTGAAGGAGAGCCAAGTGGAGTTCCTGTAGCTATGGTGCTGCTACCAGTGTTTGCCCTCACCATGGTAGCAGTTTGGGCCTTCGTGAGATACCGAAAGCAGCTTTGCTCTTGCGGTCGCACTAGTG
>ENSMUSG00000090935.24|Synj2bp
GCTTCGATATCCGCATGCTATGACGAGAGGACCTTCGGGTAAATGGCCAAGATCTGAAGAACCTGCTGCACCAAGATGCTGTAGACCTCTTCCGTAATGCGGGATGTGCTGTGTCCCTGAGAGTACAGCACAGGTTACCAGTGCAGAATGGACCTATAGTACATCGAGGTGAAGGAGAGCCAAGTGGAGTTCCTGTAGCTATGGTGCTGCTACCAGTGTTTGCCCTCACCATGGTAGCAGTTTGGGCCTTCGTGAGATACCGAAAGCAGCTTTGAAATGCCTCTTGCGGTCGCACTAGTG
>ENSMUSG00000090935.25|Synj2bp
GCTTCGATATCCGCATGCTAGAGGACCTTCGGGTAAATGGCCAAGATCTGAAGAACCTGCTGCACCAAGATGCTGTAGACCTCTTCCGTAATGCGGGATGTGCTGTGTCCCTGAGAGTACAGCACAGGTTACCAGTGCAGAATGGACCTATAGTACATCGAGGTGAAGGAGAGCCAAGTGGAGTTCCTGTAGCTATGGTGCTGCTACCAGTGTTTGCCCTCACCATGGTAGCAGTTTGGGCCTTCGTGAGATACCGAAAGCAGCTTTGAAATGCTTGCTGCTCTTGCGGTCGCACTAGTG
>ENSMUSG00000090935.26|Synj2bp
GCTTCGATATCCGCATGCTACTTCGGGTAAATGGCCAAGATCTGAAGAACCTGCTGCACCAAGATGCTGTAGACCTCTTCCGTAATGCGGGATGTGCTGTGTCCCTGAGAGTACAGCACAGGTTACCAGTGCAGAATGGACCTATAGTACATCGAGGTGAAGGAGAGCCAAGTGGAGTTCCTGTAGCTATGGTGCTGCTACCAGTGTTTGCCCTCACCATGGTAGCAGTTTGGGCCTTCGTGAGATACCGAAAGCAGCTTTGAAATGCTTGCTGTCTTCCCTCTTGCGGTCGCACTAGTG
>ENSMUSG00000090935.27|Synj2bp
GCTTCGATATCCGCATGCTAGTAAATGGCCAAGATCTGAAGAACCTGCTGCACCAAGATGCTGTAGACCTCTTCCGTAATGCGGGATGTGCTGTGTCCCTGAGAGTACAGCACAGGGTAGGTATTACCTGCACCTGGATATGGGACAGTAGGCTTTTACACTGTTCTTGTGAATAGGTTTGTAAGCTTCAAAGTCTGCTTTACTTTATCTTCTGTTATGATTGCCTTTGTCAGCATAGGCAGGAGTCCTTTAGGATTTCTGCCTATCAGTAAAAGAAGTACTCTTGCGGTCGCACTAGTG
>ENSMUSG00000090935.28|Synj2bp
GCTTCGATATCCGCATGCTAGTAAATGGCCAAGATCTGAAGAACCTGCTGCACCAAGATGCTGTAGACCTCTTCCGTAATGCGGGATGTGCTGTGTCCCTGAGAGTACAGCACAGGTTACCAGTGCAGAATGGACCTATAGTACATCGAGGTGAAGGAGAGCCAAGTGGAGTTCCTGTAGCTATGGTGCTGCTACCAGTGTTTGCCCTCACCATGGTAGCAGTTTGGGCCTTCGTGAGATACCGAAAGCAGCTTTGAAATGCTTGCTGTCTTCCAGTGTGCTCTTGCGGTCGCACTAGTG
>ENSMUSG00000090935.29|Synj2bp
GCTTCGATATCCGCATGCTAGGCCAAGATCTGAAGAACCTGCTGCACCAAGATGCTGTAGACCTCTTCCGTAATGCGGGATGTGCTGTGTCCCTGAGAGTACAGCACAGGGTAGGTATTACCTGCACCTGGATATGGGACAGTAGGCTTTTACACTGTTCTTGTGAATAGGTTTGTAAGCTTCAAAGTCTGCTTTACTTTATCTTCTGTTATGATTGCCTTTGTCAGCATAGGCAGGAGTCCTTTAGGATTTCTGCCTATCAGTAAAAGAAGTATGTAACCTCTTGCGGTCGCACTAGTG
>ENSMUSG00000090935.30|Synj2bp
GCTTCGATATCCGCATGCTAGGCCAAGATCTGAAGAACCTGCTGCACCAAGATGCTGTAGACCTCTTCCGTAATGCGGGATGTGCTGTGTCCCTGAGAGTACAGCACAGGTTACCAGTGCAGAATGGACCTATAGTACATCGAGGTGAAGGAGAGCCAAGTGGAGTTCCTGTAGCTATGGTGCTGCTACCAGTGTTTGCCCTCACCATGGTAGCAGTTTGGGCCTTCGTGAGATACCGAAAGCAGCTTTGAAATGCTTGCTGTCTTCCAGTGTGTCCAATCTCTTGCGGTCGCACTAGTG
>ENSMUSG00000090935.31|Synj2bp
GCTTCGATATCCGCATGCTAGATCTGAAGAACCTGCTGCACCAAGATGCTGTAGACCTCTTCCGTAATGCGGGATGTGCTGTGTCCCTGAGAGTACAGCACAGGGTAGGTATTACCTGCACCTGGATATGGGACAGTAGGCTTTTACACTGTTCTTGTGAATAGGTTTGTAAGCTTCAAAGTCTGCTTTACTTTATCTTCTGTTATGATTGCCTTTGTCAGCATAGGCAGGAGTCCTTTAGGATTTCTGCCTATCAGTAAAAGAAGTATGTAACCCAAGTCTCTTGCGGTCGCACTAGTG
>ENSMUSG00000090935.32|Synj2bp
GCTTCGATATCCGCATGCTAGATCTGAAGAACCTGCTGCACCAAGATGCTGTAGACCTCTTCCGTAATGCGGGATGTGCTGTGTCCCTGAGAGTACAGCACAGGTTACCAGTGCAGAATGGACCTATAGTACATCGAGGTGAAGGAGAGCCAAGTGGAGTTCCTGTAGCTATGGTGCTGCTACCAGTGTTTGCCCTCACCATGGTAGCAGTTTGGGCCTTCGTGAGATACCGAAAGCAGCTTTGAAATGCTTGCTGTCTTCCAGTGTGTCCAATGAACTCCTCTTGCGGTCGCACTAGTG
>ENSMUSG00000090935.33|Synj2bp
GCTTCGATATCCGCATGCTAAAGAACCTGCTGCACCAAGATGCTGTAGACCTCTTCCGTAATGCGGGATGTGCTGTGTCCCTGAGAGTACAGCACAGGGTAGGTATTACCTGCACCTGGATATGGGACAGTAGGCTTTTACACTGTTCTTGTGAATAGGTTTGTAAGCTTCAAAGTCTGCTTTACTTTATCTTCTGTTATGATTGCCTTTGTCAGCATAGGCAGGAGTCCTTTAGGATTTCTGCCTATCAGTAAAAGAAGTATGTAACCCAAGTTCTACCCTCTTGCGGTCGCACTAGTG
>ENSMUSG00000090935.34|Synj2bp
GCTTCGATATCCGCATGCTAAAGAACCTGCTGCACCAAGATGCTGTAGACCTCTTCCGTAATGCGGGATGTGCTGTGTCCCTGAGAGTACAGCACAGGTTACCAGTGCAGAATGGACCTATAGTACATCGAGGTGAAGGAGAGCCAAGTGGAGTTCCTGTAGCTATGGTGCTGCTACCAGTGTTTGCCCTCACCATGGTAGCAGTTTGGGCCTTCGTGAGATACCGAAAGCAGCTTTGAAATGCTTGCTGTCTTCCAGTGTGTCCAATGAACTCTCTCTCCTCTTGCGGTCGCACTAGTG
>ENSMUSG00000090935.35|Synj2bp
GCTTCGATATCCGCATGCTACTGCTGCACCAAGATGCTGTAGACCTCTTCCGTAATGCGGGATGTGCTGTGTCCCTGAGAGTACAGCACAGGGTAGGTATTACCTGCACCTGGATATGGGACAGTAGGCTTTTACACTGTTCTTGTGAATAGGTTTGTAAGCTTCAAAGTCTGCTTTACTTTATCTTCTGTTATGATTGCCTTTGTCAGCATAGGCAGGAGTCCTTTAGGATTTCTGCCTATCAGTAAAAGAAGTATGTAACCCAAGTTCTACCTTCAGTCTCTTGCGGTCGCACTAGTG
>ENSMUSG00000090935.36|Synj2bp
GCTTCGATATCCGCATGCTACTGCTGCACCAAGATGCTGTAGACCTCTTCCGTAATGCGGGATGTGCTGTGTCCCTGAGAGTACAGCACAGGTTACCAGTGCAGAATGGACCTATAGTACATCGAGGTGAAGGAGAGCCAAGTGGAGTTCCTGTAGCTATGGTGCTGCTACCAGTGTTTGCCCTCACCATGGTAGCAGTTTGGGCCTTCGTGAGATACCGAAAGCAGCTTTGAAATGCTTGCTGTCTTCCAGTGTGTCCAATGAACTCTCTCTCTCACTCCTCTTGCGGTCGCACTAGTG
>ENSMUSG00000090935.37|Synj2bp
GCTTCGATATCCGCATGCTACACCAAGATGCTGTAGACCTCTTCCGTAATGCGGGATGTGCTGTGTCCCTGAGAGTACAGCACAGGGTAGGTATTACCTGCACCTGGATATGGGACAGTAGGCTTTTACACTGTTCTTGTGAATAGGTTTGTAAGCTTCAAAGTCTGCTTTACTTTATCTTCTGTTATGATTGCCTTTGTCAGCATAGGCAGGAGTCCTTTAGGATTTCTGCCTATCAGTAAAAGAAGTATGTAACCCAAGTTCTACCTTCAGTGGATTACTCTTGCGGTCGCACTAGTG
>ENSMUSG00000090935.38|Synj2bp
GCTTCGATATCCGCATGCTACACCAAGATGCTGTAGACCTCTTCCGTAATGCGGGATGTGCTGTGTCCCTGAGAGTACAGCACAGGTTACCAGTGCAGAATGGACCTATAGTACATCGAGGTGAAGGAGAGCCAAGTGGAGTTCCTGTAGCTATGGTGCTGCTACCAGTGTTTGCCCTCACCATGGTAGCAGTTTGGGCCTTCGTGAGATACCGAAAGCAGCTTTGAAATGCTTGCTGTCTTCCAGTGTGTCCAATGAACTCTCTCTCTCACTCACCATCCTCTTGCGGTCGCACTAGTG
>ENSMUSG00000090935.39|Synj2bp
GCTTCGATATCCGCATGCTAGATGCTGTAGACCTCTTCCGTAATGCGGGATGTGCTGTGTCCCTGAGAGTACAGCACAGGGTAGGTATTACCTGCACCTGGATATGGGACAGTAGGCTTTTACACTGTTCTTGTGAATAGGTTTGTAAGCTTCAAAGTCTGCTTTACTTTATCTTCTGTTATGATTGCCTTTGTCAGCATAGGCAGGAGTCCTTTAGGATTTCTGCCTATCAGTAAAAGAAGTATGTAACCCAAGTTCTACCTTCAGTGGATTAAAGTTTCTCTTGCGGTCGCACTAGTG
>ENSMUSG00000090935.40|Synj2bp
GCTTCGATATCCGCATGCTAGATGCTGTAGACCTCTTCCGTAATGCGGGATGTGCTGTGTCCCTGAGAGTACAGCACAGGTTACCAGTGCAGAATGGACCTATAGTACATCGAGGTGAAGGAGAGCCAAGTGGAGTTCCTGTAGCTATGGTGCTGCTACCAGTGTTTGCCCTCACCATGGTAGCAGTTTGGGCCTTCGTGAGATACCGAAAGCAGCTTTGAAATGCTTGCTGTCTTCCAGTGTGTCCAATGAACTCTCTCTCTCACTCACCATCTCTGACCTCTTGCGGTCGCACTAGTG
>ENSMUSG00000090935.41|Synj2bp
GCTTCGATATCCGCATGCTAGTAGACCTCTTCCGTAATGCGGGATGTGCTGTGTCCCTGAGAGTACAGCACAGGTTACCAGTGCAGAATGGACCTATAGTACATCGAGGTGAAGGAGAGCCAAGTGGAGTTCCTGTAGCTATGGTGCTGCTACCAGTGTTTGCCCTCACCATGGTAGCAGTTTGGGCCTTCGTGAGATACCGAAAGCAGCTTTGAAATGCTTGCTGTCTTCCAGTGTGTCCAATGAACTCTCTCTCTCACTCACCATCTCTGACATCCTCCTCTTGCGGTCGCACTAGTG
>ENSMUSG00000090935.42|Synj2bp
GCTTCGATATCCGCATGCTAGTAGACCTCTTCCGTAATGCGGGATGTGCTGTGTCCCTGAGAGTACAGCACAGGGTAGGTATTACCTGCACCTGGATATGGGACAGTAGGCTTTTACACTGTTCTTGTGAATAGGTTTGTAAGCTTCAAAGTCTGCTTTACTTTATCTTCTGTTATGATTGCCTTTGTCAGCATAGGCAGGAGTCCTTTAGGATTTCTGCCTATCAGTAAAAGAAGTATGTAACCCAAGTTCTACCTTCAGTGGATTAAAGTTTCATTAACTCTTGCGGTCGCACTAGTG
>ENSMUSG00000090935.43|Synj2bp
GCTTCGATATCCGCATGCTACTCTTCCGTAATGCGGGATGTGCTGTGTCCCTGAGAGTACAGCACAGGTTACCAGTGCAGAATGGACCTATAGTACATCGAGGTGAAGGAGAGCCAAGTGGAGTTCCTGTAGCTATGGTGCTGCTACCAGTGTTTGCCCTCACCATGGTAGCAGTTTGGGCCTTCGTGAGATACCGAAAGCAGCTTTGAAATGCTTGCTGTCTTCCAGTGTGTCCAATGAACTCTCTCTCTCACTCACCATCTCTGACATCCTCCCATATCTCTTGCGGTCGCACTAGTG
>ENSMUSG00000090935.44|Synj2bp
GCTTCGATATCCGCATGCTACTCTTCCGTAATGCGGGATGTGCTGTGTCCCTGAGAGTACAGCACAGGGTAGGTATTACCTGCACCTGGATATGGGACAGTAGGCTTTTACACTGTTCTTGTGAATAGGTTTGTAAGCTTCAAAGTCTGCTTTACTTTATCTTCTGTTATGATTGCCTTTGTCAGCATAGGCAGGAGTCCTTTAGGATTTCTGCCTATCAGTAAAAGAAGTATGTAACCCAAGTTCTACCTTCAGTGGATTAAAGTTTCATTAAGTGAAACTCTTGCGGTCGCACTAGTG
>ENSMUSG00000090935.45|Synj2bp
GCTTCGATATCCGCATGCTACGTAATGCGGGATGTGCTGTGTCCCTGAGAGTACAGCACAGGGTAGGTATTACCTGCACCTGGATATGGGACAGTAGGCTTTTACACTGTTCTTGTGAATAGGTTTGTAAGCTTCAAAGTCTGCTTTACTTTATCTTCTGTTATGATTGCCTTTGTCAGCATAGGCAGGAGTCCTTTAGGATTTCTGCCTATCAGTAAAAGAAGTATGTAACCCAAGTTCTACCTTCAGTGGATTAAAGTTTCATTAAGTGAAAATGGAACTCTTGCGGTCGCACTAGTG
>ENSMUSG00000090935.46|Synj2bp
GCTTCGATATCCGCATGCTACGTAATGCGGGATGTGCTGTGTCCCTGAGAGTACAGCACAGGTTACCAGTGCAGAATGGACCTATAGTACATCGAGGTGAAGGAGAGCCAAGTGGAGTTCCTGTAGCTATGGTGCTGCTACCAGTGTTTGCCCTCACCATGGTAGCAGTTTGGGCCTTCGTGAGATACCGAAAGCAGCTTTGAAATGCTTGCTGTCTTCCAGTGTGTCCAATGAACTCTCTCTCTCACTCACCATCTCTGACATCCTCCCATATTCTTTCCTCTTGCGGTCGCACTAGTG
>ENSMUSG00000090935.47|Synj2bp
GCTTCGATATCCGCATGCTAGCGGGATGTGCTGTGTCCCTGAGAGTACAGCACAGGGTAGGTATTACCTGCACCTGGATATGGGACAGTAGGCTTTTACACTGTTCTTGTGAATAGGTTTGTAAGCTTCAAAGTCTGCTTTACTTTATCTTCTGTTATGATTGCCTTTGTCAGCATAGGCAGGAGTCCTTTAGGATTTCTGCCTATCAGTAAAAGAAGTATGTAACCCAAGTTCTACCTTCAGTGGATTAAAGTTTCATTAAGTGAAAATGGAAAGAAAGCTCTTGCGGTCGCACTAGTG
>ENSMUSG00000090935.48|Synj2bp
GCTTCGATATCCGCATGCTAGCGGGATGTGCTGTGTCCCTGAGAGTACAGCACAGGTTACCAGTGCAGAATGGACCTATAGTACATCGAGGTGAAGGAGAGCCAAGTGGAGTTCCTGTAGCTATGGTGCTGCTACCAGTGTTTGCCCTCACCATGGTAGCAGTTTGGGCCTTCGTGAGATACCGAAAGCAGCTTTGAAATGCTTGCTGTCTTCCAGTGTGTCCAATGAACTCTCTCTCTCACTCACCATCTCTGACATCCTCCCATATTCTTTCTCCTCCCTCTTGCGGTCGCACTAGTG
>ENSMUSG00000090935.49|Synj2bp
GCTTCGATATCCGCATGCTATGTGCTGTGTCCCTGAGAGTACAGCACAGGGTAGGTATTACCTGCACCTGGATATGGGACAGTAGGCTTTTACACTGTTCTTGTGAATAGGTTTGTAAGCTTCAAAGTCTGCTTTACTTTATCTTCTGTTATGATTGCCTTTGTCAGCATAGGCAGGAGTCCTTTAGGATTTCTGCCTATCAGTAAAAGAAGTATGTAACCCAAGTTCTACCTTCAGTGGATTAAAGTTTCATTAAGTGAAAATGGAAAGAAAGTAGAATCTCTTGCGGTCGCACTAGTG
>ENSMUSG00000090935.50|Synj2bp
GCTTCGATATCCGCATGCTATGTGCTGTGTCCCTGAGAGTACAGCACAGGTTACCAGTGCAGAATGGACCTATAGTACATCGAGGTGAAGGAGAGCCAAGTGGAGTTCCTGTAGCTATGGTGCTGCTACCAGTGTTTGCCCTCACCATGGTAGCAGTTTGGGCCTTCGTGAGATACCGAAAGCAGCTTTGAAATGCTTGCTGTCTTCCAGTGTGTCCAATGAACTCTCTCTCTCACTCACCATCTCTGACATCCTCCCATATTCTTTCTCCTCCACATAGCTCTTGCGGTCGCACTAGTG
>ENSMUSG00000090935.51|Synj2bp
GCTTCGATATCCGCATGCTAGTGTCCCTGAGAGTACAGCACAGGGTAGGTATTACCTGCACCTGGATATGGGACAGTAGGCTTTTACACTGTTCTTGTGAATAGGTTTGTAAGCTTCAAAGTCTGCTTTACTTTATCTTCTGTTATGATTGCCTTTGTCAGCATAGGCAGGAGTCCTTTAGGATTTCTGCCTATCAGTAAAAGAAGTATGTAACCCAAGTTCTACCTTCAGTGGATTAAAGTTTCATTAAGTGAAAATGGAAAGAAAGTAGAATTACTTGCTCTTGCGGTCGCACTAGTG
>ENSMUSG00000090935.52|Synj2bp
GCTTCGATATCCGCATGCTAGTGTCCCTGAGAGTACAGCACAGGTTACCAGTGCAGAATGGACCTATAGTACATCGAGGTGAAGGAGAGCCAAGTGGAGTTCCTGTAGCTATGGTGCTGCTACCAGTGTTTGCCCTCACCATGGTAGCAGTTTGGGCCTTCGTGAGATACCGAAAGCAGCTTTGAAATGCTTGCTGTCTTCCAGTGTGTCCAATGAACTCTCTCTCTCACTCACCATCTCTGACATCCTCCCATATTCTTTCTCCTCCACATAGCCAATACTCTTGCGGTCGCACTAGTG
>ENSMUSG00000090935.53|Synj2bp
GCTTCGATATCCGCATGCTACTGAGAGTACAGCACAGGGTAGGTATTACCTGCACCTGGATATGGGACAGTAGGCTTTTACACTGTTCTTGTGAATAGGTTTGTAAGCTTCAAAGTCTGCTTTACTTTATCTTCTGTTATGATTGCCTTTGTCAGCATAGGCAGGAGTCCTTTAGGATTTCTGCCTATCAGTAAAAGAAGTATGTAACCCAAGTTCTACCTTCAGTGGATTAAAGTTTCATTAAGTGAAAATGGAAAGAAAGTAGAATTACTTGGTAAGACTCTTGCGGTCGCACTAGTG
>ENSMUSG00000090935.54|Synj2bp
GCTTCGATATCCGCATGCTACTGAGAGTACAGCACAGGTTACCAGTGCAGAATGGACCTATAGTACATCGAGGTGAAGGAGAGCCAAGTGGAGTTCCTGTAGCTATGGTGCTGCTACCAGTGTTTGCCCTCACCATGGTAGCAGTTTGGGCCTTCGTGAGATACCGAAAGCAGCTTTGAAATGCTTGCTGTCTTCCAGTGTGTCCAATGAACTCTCTCTCTCACTCACCATCTCTGACATCCTCCCATATTCTTTCTCCTCCACATAGCCAATACAAGATCTCTTGCGGTCGCACTAGTG
>ENSMUSG00000090935.55|Synj2bp
GCTTCGATATCCGCATGCTAGTACAGCACAGGGTAGGTATTACCTGCACCTGGATATGGGACAGTAGGCTTTTACACTGTTCTTGTGAATAGGTTTGTAAGCTTCAAAGTCTGCTTTACTTTATCTTCTGTTATGATTGCCTTTGTCAGCATAGGCAGGAGTCCTTTAGGATTTCTGCCTATCAGTAAAAGAAGTATGTAACCCAAGTTCTACCTTCAGTGGATTAAAGTTTCATTAAGTGAAAATGGAAAGAAAGTAGAATTACTTGGTAAGAGGCCAACTCTTGCGGTCGCACTAGTG
>ENSMUSG00000090935.56|Synj2bp
GCTTCGATATCCGCATGCTAGTACAGCACAGGTTACCAGTGCAGAATGGACCTATAGTACATCGAGGTGAAGGAGAGCCAAGTGGAGTTCCTGTAGCTATGGTGCTGCTACCAGTGTTTGCCCTCACCATGGTAGCAGTTTGGGCCTTCGTGAGATACCGAAAGCAGCTTTGAAATGCTTGCTGTCTTCCAGTGTGTCCAATGAACTCTCTCTCTCACTCACCATCTCTGACATCCTCCCATATTCTTTCTCCTCCACATAGCCAATACAAGATTTAAAGCTCTTGCGGTCGCACTAGTG
>ENSMUSG00000090935.57|Synj2bp
GCTTCGATATCCGCATGCTACACAGGGTAGGTATTACCTGCACCTGGATATGGGACAGTAGGCTTTTACACTGTTCTTGTGAATAGGTTTGTAAGCTTCAAAGTCTGCTTTACTTTATCTTCTGTTATGATTGCCTTTGTCAGCATAGGCAGGAGTCCTTTAGGATTTCTGCCTATCAGTAAAAGAAGTATGTAACCCAAGTTCTACCTTCAGTGGATTAAAGTTTCATTAAGTGAAAATGGAAAGAAAGTAGAATTACTTGGTAAGAGGCCAAATGAGGCTCTTGCGGTCGCACTAGTG
>ENSMUSG00000090935.58|Synj2bp
GCTTCGATATCCGCATGCTACACAGGTTACCAGTGCAGAATGGACCTATAGTACATCGAGGTGAAGGAGAGCCAAGTGGAGTTCCTGTAGCTATGGTGCTGCTACCAGTGTTTGCCCTCACCATGGTAGCAGTTTGGGCCTTCGTGAGATACCGAAAGCAGCTTTGAAATGCTTGCTGTCTTCCAGTGTGTCCAATGAACTCTCTCTCTCACTCACCATCTCTGACATCCTCCCATATTCTTTCTCCTCCACATAGCCAATACAAGATTTAAAGTGACTGCTCTTGCGGTCGCACTAGTG
>ENSMUSG00000090935.59|Synj2bp
GCTTCGATATCCGCATGCTAGTAGGTATTACCTGCACCTGGATATGGGACAGTAGGCTTTTACACTGTTCTTGTGAATAGGTTTGTAAGCTTCAAAGTCTGCTTTACTTTATCTTCTGTTATGATTGCCTTTGTCAGCATAGGCAGGAGTCCTTTAGGATTTCTGCCTATCAGTAAAAGAAGTATGTAACCCAAGTTCTACCTTCAGTGGATTAAAGTTTCATTAAGTGAAAATGGAAAGAAAGTAGAATTACTTGGTAAGAGGCCAAATGAGGATACAGCTCTTGCGGTCGCACTAGTG
>ENSMUSG00000090935.60|Synj2bp
GCTTCGATATCCGCATGCTAATTACCTGCACCTGGATATGGGACAGTAGGCTTTTACACTGTTCTTGTGAATAGGTTTGTAAGCTTCAAAGTCTGCTTTACTTTATCTTCTGTTATGATTGCCTTTGTCAGCATAGGCAGGAGTCCTTTAGGATTTCTGCCTATCAGTAAAAGAAGTATGTAACCCAAGTTCTACCTTCAGTGGATTAAAGTTTCATTAAGTGAAAATGGAAAGAAAGTAGAATTACTTGGTAAGAGGCCAAATGAGGATACAGAGGCTGCTCTTGCGGTCGCACTAGTG
>ENSMUSG00000090935.61|Synj2bp
GCTTCGATATCCGCATGCTATGCACCTGGATATGGGACAGTAGGCTTTTACACTGTTCTTGTGAATAGGTTTGTAAGCTTCAAAGTCTGCTTTACTTTATCTTCTGTTATGATTGCCTTTGTCAGCATAGGCAGGAGTCCTTTAGGATTTCTGCCTATCAGTAAAAGAAGTATGTAACCCAAGTTCTACCTTCAGTGGATTAAAGTTTCATTAAGTGAAAATGGAAAGAAAGTAGAATTACTTGGTAAGAGGCCAAATGAGGATACAGAGGCTGAAGAAGCTCTTGCGGTCGCACTAGTG
>ENSMUSG00000090935.62|Synj2bp
GCTTCGATATCCGCATGCTATGGATATGGGACAGTAGGCTTTTACACTGTTCTTGTGAATAGGTTTGTAAGCTTCAAAGTCTGCTTTACTTTATCTTCTGTTATGATTGCCTTTGTCAGCATAGGCAGGAGTCCTTTAGGATTTCTGCCTATCAGTAAAAGAAGTATGTAACCCAAGTTCTACCTTCAGTGGATTAAAGTTTCATTAAGTGAAAATGGAAAGAAAGTAGAATTACTTGGTAAGAGGCCAAATGAGGATACAGAGGCTGAAGAAGATTGAACTCTTGCGGTCGCACTAGTG
>ENSMUSG00000090935.63|Synj2bp
GCTTCGATATCCGCATGCTATGGGACAGTAGGCTTTTACACTGTTCTTGTGAATAGGTTTGTAAGCTTCAAAGTCTGCTTTACTTTATCTTCTGTTATGATTGCCTTTGTCAGCATAGGCAGGAGTCCTTTAGGATTTCTGCCTATCAGTAAAAGAAGTATGTAACCCAAGTTCTACCTTCAGTGGATTAAAGTTTCATTAAGTGAAAATGGAAAGAAAGTAGAATTACTTGGTAAGAGGCCAAATGAGGATACAGAGGCTGAAGAAGATTGAAAGGAGCCTCTTGCGGTCGCACTAGTG
>ENSMUSG00000090935.64|Synj2bp
GCTTCGATATCCGCATGCTAAGTAGGCTTTTACACTGTTCTTGTGAATAGGTTTGTAAGCTTCAAAGTCTGCTTTACTTTATCTTCTGTTATGATTGCCTTTGTCAGCATAGGCAGGAGTCCTTTAGGATTTCTGCCTATCAGTAAAAGAAGTATGTAACCCAAGTTCTACCTTCAGTGGATTAAAGTTTCATTAAGTGAAAATGGAAAGAAAGTAGAATTACTTGGTAAGAGGCCAAATGAGGATACAGAGGCTGAAGAAGATTGAAAGGAGCTAGTGTCTCTTGCGGTCGCACTAGTG
>ENSMUSG00000090935.65|Synj2bp
GCTTCGATATCCGCATGCTACTTTTACACTGTTCTTGTGAATAGGTTTGTAAGCTTCAAAGTCTGCTTTACTTTATCTTCTGTTATGATTGCCTTTGTCAGCATAGGCAGGAGTCCTTTAGGATTTCTGCCTATCAGTAAAAGAAGTATGTAACCCAAGTTCTACCTTCAGTGGATTAAAGTTTCATTAAGTGAAAATGGAAAGAAAGTAGAATTACTTGGTAAGAGGCCAAATGAGGATACAGAGGCTGAAGAAGATTGAAAGGAGCTAGTGTAAACAACTCTTGCGGTCGCACTAGTG
>ENSMUSG00000090935.66|Synj2bp
GCTTCGATATCCGCATGCTACACTGTTCTTGTGAATAGGTTTGTAAGCTTCAAAGTCTGCTTTACTTTATCTTCTGTTATGATTGCCTTTGTCAGCATAGGCAGGAGTCCTTTAGGATTTCTGCCTATCAGTAAAAGAAGTATGTAACCCAAGTTCTACCTTCAGTGGATTAAAGTTTCATTAAGTGAAAATGGAAAGAAAGTAGAATTACTTGGTAAGAGGCCAAATGAGGATACAGAGGCTGAAGAAGATTGAAAGGAGCTAGTGTAAACAAACAAACCTCTTGCGGTCGCACTAGTG
>ENSMUSG00000090935.67|Synj2bp
GCTTCGATATCCGCATGCTATCTTGTGAATAGGTTTGTAAGCTTCAAAGTCTGCTTTACTTTATCTTCTGTTATGATTGCCTTTGTCAGCATAGGCAGGAGTCCTTTAGGATTTCTGCCTATCAGTAAAAGAAGTATGTAACCCAAGTTCTACCTTCAGTGGATTAAAGTTTCATTAAGTGAAAATGGAAAGAAAGTAGAATTACTTGGTAAGAGGCCAAATGAGGATACAGAGGCTGAAGAAGATTGAAAGGAGCTAGTGTAAACAAACAAACAAACAACTCTTGCGGTCGCACTAGTG
>ENSMUSG00000090935.68|Synj2bp
GCTTCGATATCCGCATGCTAGAATAGGTTTGTAAGCTTCAAAGTCTGCTTTACTTTATCTTCTGTTATGATTGCCTTTGTCAGCATAGGCAGGAGTCCTTTAGGATTTCTGCCTATCAGTAAAAGAAGTATGTAACCCAAGTTCTACCTTCAGTGGATTAAAGTTTCATTAAGTGAAAATGGAAAGAAAGTAGAATTACTTGGTAAGAGGCCAAATGAGGATACAGAGGCTGAAGAAGATTGAAAGGAGCTAGTGTAAACAAACAAACAAACAAACAAACCTCTTGCGGTCGCACTAGTG
>ENSMUSG00000090935.69|Synj2bp
GCTTCGATATCCGCATGCTAGTTTGTAAGCTTCAAAGTCTGCTTTACTTTATCTTCTGTTATGATTGCCTTTGTCAGCATAGGCAGGAGTCCTTTAGGATTTCTGCCTATCAGTAAAAGAAGTATGTAACCCAAGTTCTACCTTCAGTGGATTAAAGTTTCATTAAGTGAAAATGGAAAGAAAGTAGAATTACTTGGTAAGAGGCCAAATGAGGATACAGAGGCTGAAGAAGATTGAAAGGAGCTAGTGTAAACAAACAAACAAACAAACAAACAAAAAACTCTTGCGGTCGCACTAGTG
>ENSMUSG00000090935.70|Synj2bp
GCTTCGATATCCGCATGCTAAAGCTTCAAAGTCTGCTTTACTTTATCTTCTGTTATGATTGCCTTTGTCAGCATAGGCAGGAGTCCTTTAGGATTTCTGCCTATCAGTAAAAGAAGTATGTAACCCAAGTTCTACCTTCAGTGGATTAAAGTTTCATTAAGTGAAAATGGAAAGAAAGTAGAATTACTTGGTAAGAGGCCAAATGAGGATACAGAGGCTGAAGAAGATTGAAAGGAGCTAGTGTAAACAAACAAACAAACAAACAAACAAAAAACCAAACCTCTTGCGGTCGCACTAGTG
>ENSMUSG00000090935.71|Synj2bp
GCTTCGATATCCGCATGCTACAAAGTCTGCTTTACTTTATCTTCTGTTATGATTGCCTTTGTCAGCATAGGCAGGAGTCCTTTAGGATTTCTGCCTATCAGTAAAAGAAGTATGTAACCCAAGTTCTACCTTCAGTGGATTAAAGTTTCATTAAGTGAAAATGGAAAGAAAGTAGAATTACTTGGTAAGAGGCCAAATGAGGATACAGAGGCTGAAGAAGATTGAAAGGAGCTAGTGTAAACAAACAAACAAACAAACAAACAAAAAACCAAACCCCAAACTCTTGCGGTCGCACTAGTG
>ENSMUSG00000090935.72|Synj2bp
GCTTCGATATCCGCATGCTACTGCTTTACTTTATCTTCTGTTATGATTGCCTTTGTCAGCATAGGCAGGAGTCCTTTAGGATTTCTGCCTATCAGTAAAAGAAGTATGTAACCCAAGTTCTACCTTCAGTGGATTAAAGTTTCATTAAGTGAAAATGGAAAGAAAGTAGAATTACTTGGTAAGAGGCCAAATGAGGATACAGAGGCTGAAGAAGATTGAAAGGAGCTAGTGTAAACAAACAAACAAACAAACAAACAAAAAACCAAACCCCAAAACAAAACTCTTGCGGTCGCACTAGTG
>ENSMUSG00000090935.73|Synj2bp
GCTTCGATATCCGCATGCTATACTTTATCTTCTGTTATGATTGCCTTTGTCAGCATAGGCAGGAGTCCTTTAGGATTTCTGCCTATCAGTAAAAGAAGTATGTAACCCAAGTTCTACCTTCAGTGGATTAAAGTTTCATTAAGTGAAAATGGAAAGAAAGTAGAATTACTTGGTAAGAGGCCAAATGAGGATACAGAGGCTGAAGAAGATTGAAAGGAGCTAGTGTAAACAAACAAACAAACAAACAAACAAAAAACCAAACCCCAAAACAAAAACAAAACTCTTGCGGTCGCACTAGTG
>ENSMUSG00000090935.74|Synj2bp
GCTTCGATATCCGCATGCTAATCTTCTGTTATGATTGCCTTTGTCAGCATAGGCAGGAGTCCTTTAGGATTTCTGCCTATCAGTAAAAGAAGTATGTAACCCAAGTTCTACCTTCAGTGGATTAAAGTTTCATTAAGTGAAAATGGAAAGAAAGTAGAATTACTTGGTAAGAGGCCAAATGAGGATACAGAGGCTGAAGAAGATTGAAAGGAGCTAGTGTAAACAAACAAACAAACAAACAAACAAAAAACCAAACCCCAAAACAAAAACAAAAACAAAACTCTTGCGGTCGCACTAGTG
>ENSMUSG00000090935.75|Synj2bp
GCTTCGATATCCGCATGCTATGTTATGATTGCCTTTGTCAGCATAGGCAGGAGTCCTTTAGGATTTCTGCCTATCAGTAAAAGAAGTATGTAACCCAAGTTCTACCTTCAGTGGATTAAAGTTTCATTAAGTGAAAATGGAAAGAAAGTAGAATTACTTGGTAAGAGGCCAAATGAGGATACAGAGGCTGAAGAAGATTGAAAGGAGCTAGTGTAAACAAACAAACAAACAAACAAACAAAAAACCAAACCCCAAAACAAAAACAAAAACAAAACAAAATCTCTTGCGGTCGCACTAGTG
>ENSMUSG00000090935.76|Synj2bp
GCTTCGATATCCGCATGCTAGATTGCCTTTGTCAGCATAGGCAGGAGTCCTTTAGGATTTCTGCCTATCAGTAAAAGAAGTATGTAACCCAAGTTCTACCTTCAGTGGATTAAAGTTTCATTAAGTGAAAATGGAAAGAAAGTAGAATTACTTGGTAAGAGGCCAAATGAGGATACAGAGGCTGAAGAAGATTGAAAGGAGCTAGTGTAAACAAACAAACAAACAAACAAACAAAAAACCAAACCCCAAAACAAAAACAAAAACAAAACAAAATTGGAGACTCTTGCGGTCGCACTAGTG
>ENSMUSG00000090935.77|Synj2bp
GCTTCGATATCCGCATGCTACTTTGTCAGCATAGGCAGGAGTCCTTTAGGATTTCTGCCTATCAGTAAAAGAAGTATGTAACCCAAGTTCTACCTTCAGTGGATTAAAGTTTCATTAAGTGAAAATGGAAAGAAAGTAGAATTACTTGGTAAGAGGCCAAATGAGGATACAGAGGCTGAAGAAGATTGAAAGGAGCTAGTGTAAACAAACAAACAAACAAACAAACAAAAAACCAAACCCCAAAACAAAAACAAAAACAAAACAAAATTGGAGAAAGCAGCTCTTGCGGTCGCACTAGTG
>ENSMUSG00000090935.78|Synj2bp
GCTTCGATATCCGCATGCTACAGCATAGGCAGGAGTCCTTTAGGATTTCTGCCTATCAGTAAAAGAAGTATGTAACCCAAGTTCTACCTTCAGTGGATTAAAGTTTCATTAAGTGAAAATGGAAAGAAAGTAGAATTACTTGGTAAGAGGCCAAATGAGGATACAGAGGCTGAAGAAGATTGAAAGGAGCTAGTGTAAACAAACAAACAAACAAACAAACAAAAAACCAAACCCCAAAACAAAAACAAAAACAAAACAAAATTGGAGAAAGCAGAAGTCACTCTTGCGGTCGCACTAGTG
>ENSMUSG00000090935.79|Synj2bp
GCTTCGATATCCGCATGCTAAGGCAGGAGTCCTTTAGGATTTCTGCCTATCAGTAAAAGAAGTATGTAACCCAAGTTCTACCTTCAGTGGATTAAAGTTTCATTAAGTGAAAATGGAAAGAAAGTAGAATTACTTGGTAAGAGGCCAAATGAGGATACAGAGGCTGAAGAAGATTGAAAGGAGCTAGTGTAAACAAACAAACAAACAAACAAACAAAAAACCAAACCCCAAAACAAAAACAAAAACAAAACAAAATTGGAGAAAGCAGAAGTCAGTTTGACTCTTGCGGTCGCACTAGTG
>ENSMUSG00000090935.80|Synj2bp
GCTTCGATATCCGCATGCTAGAGTCCTTTAGGATTTCTGCCTATCAGTAAAAGAAGTATGTAACCCAAGTTCTACCTTCAGTGGATTAAAGTTTCATTAAGTGAAAATGGAAAGAAAGTAGAATTACTTGGTAAGAGGCCAAATGAGGATACAGAGGCTGAAGAAGATTGAAAGGAGCTAGTGTAAACAAACAAACAAACAAACAAACAAAAAACCAAACCCCAAAACAAAAACAAAAACAAAACAAAATTGGAGAAAGCAGAAGTCAGTTTGAACTATGCTCTTGCGGTCGCACTAGTG
>ENSMUSG00000090935.81|Synj2bp
GCTTCGATATCCGCATGCTATTTAGGATTTCTGCCTATCAGTAAAAGAAGTATGTAACCCAAGTTCTACCTTCAGTGGATTAAAGTTTCATTAAGTGAAAATGGAAAGAAAGTAGAATTACTTGGTAAGAGGCCAAATGAGGATACAGAGGCTGAAGAAGATTGAAAGGAGCTAGTGTAAACAAACAAACAAACAAACAAACAAAAAACCAAACCCCAAAACAAAAACAAAAACAAAACAAAATTGGAGAAAGCAGAAGTCAGTTTGAACTATGTGGTGACTCTTGCGGTCGCACTAGTG
>ENSMUSG00000090935.82|Synj2bp
GCTTCGATATCCGCATGCTAATTTCTGCCTATCAGTAAAAGAAGTATGTAACCCAAGTTCTACCTTCAGTGGATTAAAGTTTCATTAAGTGAAAATGGAAAGAAAGTAGAATTACTTGGTAAGAGGCCAAATGAGGATACAGAGGCTGAAGAAGATTGAAAGGAGCTAGTGTAAACAAACAAACAAACAAACAAACAAAAAACCAAACCCCAAAACAAAAACAAAAACAAAACAAAATTGGAGAAAGCAGAAGTCAGTTTGAACTATGTGGTGAGACTCTCTCTTGCGGTCGCACTAGTG
>ENSMUSG00000090935.83|Synj2bp
GCTTCGATATCCGCATGCTAGCCTATCAGTAAAAGAAGTATGTAACCCAAGTTCTACCTTCAGTGGATTAAAGTTTCATTAAGTGAAAATGGAAAGAAAGTAGAATTACTTGGTAAGAGGCCAAATGAGGATACAGAGGCTGAAGAAGATTGAAAGGAGCTAGTGTAAACAAACAAACAAACAAACAAACAAAAAACCAAACCCCAAAACAAAAACAAAAACAAAACAAAATTGGAGAAAGCAGAAGTCAGTTTGAACTATGTGGTGAGACTCTGAAAGACTCTTGCGGTCGCACTAGTG
>ENSMUSG00000090935.84|Synj2bp
GCTTCGATATCCGCATGCTACAGTAAAAGAAGTATGTAACCCAAGTTCTACCTTCAGTGGATTAAAGTTTCATTAAGTGAAAATGGAAAGAAAGTAGAATTACTTGGTAAGAGGCCAAATGAGGATACAGAGGCTGAAGAAGATTGAAAGGAGCTAGTGTAAACAAACAAACAAACAAACAAACAAAAAACCAAACCCCAAAACAAAAACAAAAACAAAACAAAATTGGAGAAAGCAGAAGTCAGTTTGAACTATGTGGTGAGACTCTGAAAGAAAACTCCTCTTGCGGTCGCACTAGTG
>ENSMUSG00000090935.85|Synj2bp
GCTTCGATATCCGCATGCTAAAGAAGTATGTAACCCAAGTTCTACCTTCAGTGGATTAAAGTTTCATTAAGTGAAAATGGAAAGAAAGTAGAATTACTTGGTAAGAGGCCAAATGAGGATACAGAGGCTGAAGAAGATTGAAAGGAGCTAGTGTAAACAAACAAACAAACAAACAAACAAAAAACCAAACCCCAAAACAAAAACAAAAACAAAACAAAATTGGAGAAAGCAGAAGTCAGTTTGAACTATGTGGTGAGACTCTGAAAGAAAACTCAAACTACTCTTGCGGTCGCACTAGTG
>ENSMUSG00000090935.86|Synj2bp
GCTTCGATATCCGCATGCTATATGTAACCCAAGTTCTACCTTCAGTGGATTAAAGTTTCATTAAGTGAAAATGGAAAGAAAGTAGAATTACTTGGTAAGAGGCCAAATGAGGATACAGAGGCTGAAGAAGATTGAAAGGAGCTAGTGTAAACAAACAAACAAACAAACAAACAAAAAACCAAACCCCAAAACAAAAACAAAAACAAAACAAAATTGGAGAAAGCAGAAGTCAGTTTGAACTATGTGGTGAGACTCTGAAAGAAAACTCAAACTATTAAAACTCTTGCGGTCGCACTAGTG
>ENSMUSG00000090935.87|Synj2bp
GCTTCGATATCCGCATGCTAACCCAAGTTCTACCTTCAGTGGATTAAAGTTTCATTAAGTGAAAATGGAAAGAAAGTAGAATTACTTGGTAAGAGGCCAAATGAGGATACAGAGGCTGAAGAAGATTGAAAGGAGCTAGTGTAAACAAACAAACAAACAAACAAACAAAAAACCAAACCCCAAAACAAAAACAAAAACAAAACAAAATTGGAGAAAGCAGAAGTCAGTTTGAACTATGTGGTGAGACTCTGAAAGAAAACTCAAACTATTAAAAAAAGAACTCTTGCGGTCGCACTAGTG
>ENSMUSG00000090935.88|Synj2bp
GCTTCGATATCCGCATGCTAGTTCTACCTTCAGTGGATTAAAGTTTCATTAAGTGAAAATGGAAAGAAAGTAGAATTACTTGGTAAGAGGCCAAATGAGGATACAGAGGCTGAAGAAGATTGAAAGGAGCTAGTGTAAACAAACAAACAAACAAACAAACAAAAAACCAAACCCCAAAACAAAAACAAAAACAAAACAAAATTGGAGAAAGCAGAAGTCAGTTTGAACTATGTGGTGAGACTCTGAAAGAAAACTCAAACTATTAAAAAAAGAAGAAGAACTCTTGCGGTCGCACTAGTG
>ENSMUSG00000090935.89|Synj2bp
GCTTCGATATCCGCATGCTACCTTCAGTGGATTAAAGTTTCATTAAGTGAAAATGGAAAGAAAGTAGAATTACTTGGTAAGAGGCCAAATGAGGATACAGAGGCTGAAGAAGATTGAAAGGAGCTAGTGTAAACAAACAAACAAACAAACAAACAAAAAACCAAACCCCAAAACAAAAACAAAAACAAAACAAAATTGGAGAAAGCAGAAGTCAGTTTGAACTATGTGGTGAGACTCTGAAAGAAAACTCAAACTATTAAAAAAAGAAGAAGAAGAAGAACTCTTGCGGTCGCACTAGTG
>ENSMUSG00000090935.90|Synj2bp
GCTTCGATATCCGCATGCTAGTGGATTAAAGTTTCATTAAGTGAAAATGGAAAGAAAGTAGAATTACTTGGTAAGAGGCCAAATGAGGATACAGAGGCTGAAGAAGATTGAAAGGAGCTAGTGTAAACAAACAAACAAACAAACAAACAAAAAACCAAACCCCAAAACAAAAACAAAAACAAAACAAAATTGGAGAAAGCAGAAGTCAGTTTGAACTATGTGGTGAGACTCTGAAAGAAAACTCAAACTATTAAAAAAAGAAGAAGAAGAAGAAGAAGAACTCTTGCGGTCGCACTAGTG
>ENSMUSG00000090935.91|Synj2bp
GCTTCGATATCCGCATGCTATAAAGTTTCATTAAGTGAAAATGGAAAGAAAGTAGAATTACTTGGTAAGAGGCCAAATGAGGATACAGAGGCTGAAGAAGATTGAAAGGAGCTAGTGTAAACAAACAAACAAACAAACAAACAAAAAACCAAACCCCAAAACAAAAACAAAAACAAAACAAAATTGGAGAAAGCAGAAGTCAGTTTGAACTATGTGGTGAGACTCTGAAAGAAAACTCAAACTATTAAAAAAAGAAGAAGAAGAAGAAGAAGAAGGAGGACTCTTGCGGTCGCACTAGTG
>ENSMUSG00000090935.92|Synj2bp
GCTTCGATATCCGCATGCTATTCATTAAGTGAAAATGGAAAGAAAGTAGAATTACTTGGTAAGAGGCCAAATGAGGATACAGAGGCTGAAGAAGATTGAAAGGAGCTAGTGTAAACAAACAAACAAACAAACAAACAAAAAACCAAACCCCAAAACAAAAACAAAAACAAAACAAAATTGGAGAAAGCAGAAGTCAGTTTGAACTATGTGGTGAGACTCTGAAAGAAAACTCAAACTATTAAAAAAAGAAGAAGAAGAAGAAGAAGAAGGAGGAGGAGGACTCTTGCGGTCGCACTAGTG
>ENSMUSG00000090935.93|Synj2bp
GCTTCGATATCCGCATGCTAAAGTGAAAATGGAAAGAAAGTAGAATTACTTGGTAAGAGGCCAAATGAGGATACAGAGGCTGAAGAAGATTGAAAGGAGCTAGTGTAAACAAACAAACAAACAAACAAACAAAAAACCAAACCCCAAAACAAAAACAAAAACAAAACAAAATTGGAGAAAGCAGAAGTCAGTTTGAACTATGTGGTGAGACTCTGAAAGAAAACTCAAACTATTAAAAAAAGAAGAAGAAGAAGAAGAAGAAGGAGGAGGAGGAGGAGGACTCTTGCGGTCGCACTAGTG
>ENSMUSG00000090935.94|Synj2bp
GCTTCGATATCCGCATGCTAAAATGGAAAGAAAGTAGAATTACTTGGTAAGAGGCCAAATGAGGATACAGAGGCTGAAGAAGATTGAAAGGAGCTAGTGTAAACAAACAAACAAACAAACAAACAAAAAACCAAACCCCAAAACAAAAACAAAAACAAAACAAAATTGGAGAAAGCAGAAGTCAGTTTGAACTATGTGGTGAGACTCTGAAAGAAAACTCAAACTATTAAAAAAAGAAGAAGAAGAAGAAGAAGAAGGAGGAGGAGGAGGAGGAGGAGGACTCTTGCGGTCGCACTAGTG
>ENSMUSG00000090935.95|Synj2bp
GCTTCGATATCCGCATGCTAAAAGAAAGTAGAATTACTTGGTAAGAGGCCAAATGAGGATACAGAGGCTGAAGAAGATTGAAAGGAGCTAGTGTAAACAAACAAACAAACAAACAAACAAAAAACCAAACCCCAAAACAAAAACAAAAACAAAACAAAATTGGAGAAAGCAGAAGTCAGTTTGAACTATGTGGTGAGACTCTGAAAGAAAACTCAAACTATTAAAAAAAGAAGAAGAAGAAGAAGAAGAAGGAGGAGGAGGAGGAGGAGGAGGAGGAGGACTCTTGCGGTCGCACTAGTG
>ENSMUSG00000090935.96|Synj2bp
GCTTCGATATCCGCATGCTAAGTAGAATTACTTGGTAAGAGGCCAAATGAGGATACAGAGGCTGAAGAAGATTGAAAGGAGCTAGTGTAAACAAACAAACAAACAAACAAACAAAAAACCAAACCCCAAAACAAAAACAAAAACAAAACAAAATTGGAGAAAGCAGAAGTCAGTTTGAACTATGTGGTGAGACTCTGAAAGAAAACTCAAACTATTAAAAAAAGAAGAAGAAGAAGAAGAAGAAGGAGGAGGAGGAGGAGGAGGAGGAGGAGGAGGAGGACTCTTGCGGTCGCACTAGTG
>ENSMUSG00000090935.97|Synj2bp
GCTTCGATATCCGCATGCTAATTACTTGGTAAGAGGCCAAATGAGGATACAGAGGCTGAAGAAGATTGAAAGGAGCTAGTGTAAACAAACAAACAAACAAACAAACAAAAAACCAAACCCCAAAACAAAAACAAAAACAAAACAAAATTGGAGAAAGCAGAAGTCAGTTTGAACTATGTGGTGAGACTCTGAAAGAAAACTCAAACTATTAAAAAAAGAAGAAGAAGAAGAAGAAGAAGGAGGAGGAGGAGGAGGAGGAGGAGGAGGAGGAGGAGGAGGACTCTTGCGGTCGCACTAGTG
>ENSMUSG00000090935.98|Synj2bp
GCTTCGATATCCGCATGCTATGGTAAGAGGCCAAATGAGGATACAGAGGCTGAAGAAGATTGAAAGGAGCTAGTGTAAACAAACAAACAAACAAACAAACAAAAAACCAAACCCCAAAACAAAAACAAAAACAAAACAAAATTGGAGAAAGCAGAAGTCAGTTTGAACTATGTGGTGAGACTCTGAAAGAAAACTCAAACTATTAAAAAAAGAAGAAGAAGAAGAAGAAGAAGGAGGAGGAGGAGGAGGAGGAGGAGGAGGAGGAGGAGGAGGAGGAGGACTCTTGCGGTCGCACTAGTG
>ENSMUSG00000090935.99|Synj2bp
GCTTCGATATCCGCATGCTAGAGGCCAAATGAGGATACAGAGGCTGAAGAAGATTGAAAGGAGCTAGTGTAAACAAACAAACAAACAAACAAACAAAAAACCAAACCCCAAAACAAAAACAAAAACAAAACAAAATTGGAGAAAGCAGAAGTCAGTTTGAACTATGTGGTGAGACTCTGAAAGAAAACTCAAACTATTAAAAAAAGAAGAAGAAGAAGAAGAAGAAGGAGGAGGAGGAGGAGGAGGAGGAGGAGGAGGAGGAGGAGGAGGAGGAGGAGGACTCTTGCGGTCGCACTAGTG
>ENSMUSG00000090935.100|Synj2bp
GCTTCGATATCCGCATGCTAAAATGAGGATACAGAGGCTGAAGAAGATTGAAAGGAGCTAGTGTAAACAAACAAACAAACAAACAAACAAAAAACCAAACCCCAAAACAAAAACAAAAACAAAACAAAATTGGAGAAAGCAGAAGTCAGTTTGAACTATGTGGTGAGACTCTGAAAGAAAACTCAAACTATTAAAAAAAGAAGAAGAAGAAGAAGAAGAAGGAGGAGGAGGAGGAGGAGGAGGAGGAGGAGGAGGAGGAGGAGGAGGAGGAGGAGGAGGACTCTTGCGGTCGCACTAGTG
>ENSMUSG00000090935.101|Synj2bp
GCTTCGATATCCGCATGCTAGGATACAGAGGCTGAAGAAGATTGAAAGGAGCTAGTGTAAACAAACAAACAAACAAACAAACAAAAAACCAAACCCCAAAACAAAAACAAAAACAAAACAAAATTGGAGAAAGCAGAAGTCAGTTTGAACTATGTGGTGAGACTCTGAAAGAAAACTCAAACTATTAAAAAAAGAAGAAGAAGAAGAAGAAGAAGGAGGAGGAGGAGGAGGAGGAGGAGGAGGAGGAGGAGGAGGAGGAGGAGGAGGAGGAGGAGGAGGACTCTTGCGGTCGCACTAGTG
>ENSMUSG00000090935.102|Synj2bp
GCTTCGATATCCGCATGCTAAGAGGCTGAAGAAGATTGAAAGGAGCTAGTGTAAACAAACAAACAAACAAACAAACAAAAAACCAAACCCCAAAACAAAAACAAAAACAAAACAAAATTGGAGAAAGCAGAAGTCAGTTTGAACTATGTGGTGAGACTCTGAAAGAAAACTCAAACTATTAAAAAAAGAAGAAGAAGAAGAAGAAGAAGGAGGAGGAGGAGGAGGAGGAGGAGGAGGAGGAGGAGGAGGAGGAGGAGGAGGAGGAGGAGGAGGAGGAGAACTCTTGCGGTCGCACTAGTG
>ENSMUSG00000090935.103|Synj2bp
GCTTCGATATCCGCATGCTATTACCAGTGCAGAATGGACCTATAGTACATCGAGGTGAAGGAGAGCCAAGTGGAGTTCCTGTAGCTATGGTGCTGCTACCAGTGTTTGCCCTCACCATGGTAGCAGTTTGGGCCTTCGTGAGATACCGAAAGCAGCTTTGAAATGCTTGCTGTCTTCCAGTGTGTCCAATGAACTCTCTCTCTCACTCACCATCTCTGACATCCTCCCATATTCTTTCTCCTCCACATAGCCAATACAAGATTTAAAGTGACTGCTTATCCTCTTGCGGTCGCACTAGTG
>ENSMUSG00000090935.104|Synj2bp
GCTTCGATATCCGCATGCTAGTGCAGAATGGACCTATAGTACATCGAGGTGAAGGAGAGCCAAGTGGAGTTCCTGTAGCTATGGTGCTGCTACCAGTGTTTGCCCTCACCATGGTAGCAGTTTGGGCCTTCGTGAGATACCGAAAGCAGCTTTGAAATGCTTGCTGTCTTCCAGTGTGTCCAATGAACTCTCTCTCTCACTCACCATCTCTGACATCCTCCCATATTCTTTCTCCTCCACATAGCCAATACAAGATTTAAAGTGACTGCTTATCACCCAACTCTTGCGGTCGCACTAGTG
>ENSMUSG00000090935.105|Synj2bp
GCTTCGATATCCGCATGCTAAATGGACCTATAGTACATCGAGGTGAAGGAGAGCCAAGTGGAGTTCCTGTAGCTATGGTGCTGCTACCAGTGTTTGCCCTCACCATGGTAGCAGTTTGGGCCTTCGTGAGATACCGAAAGCAGCTTTGAAATGCTTGCTGTCTTCCAGTGTGTCCAATGAACTCTCTCTCTCACTCACCATCTCTGACATCCTCCCATATTCTTTCTCCTCCACATAGCCAATACAAGATTTAAAGTGACTGCTTATCACCCAAAACCCTCTCTTGCGGTCGCACTAGTG
>ENSMUSG00000090935.106|Synj2bp
GCTTCGATATCCGCATGCTACCTATAGTACATCGAGGTGAAGGAGAGCCAAGTGGAGTTCCTGTAGCTATGGTGCTGCTACCAGTGTTTGCCCTCACCATGGTAGCAGTTTGGGCCTTCGTGAGATACCGAAAGCAGCTTTGAAATGCTTGCTGTCTTCCAGTGTGTCCAATGAACTCTCTCTCTCACTCACCATCTCTGACATCCTCCCATATTCTTTCTCCTCCACATAGCCAATACAAGATTTAAAGTGACTGCTTATCACCCAAAACCCTGCTATTCTCTTGCGGTCGCACTAGTG
>ENSMUSG00000090935.107|Synj2bp
GCTTCGATATCCGCATGCTAGTACATCGAGGTGAAGGAGAGCCAAGTGGAGTTCCTGTAGCTATGGTGCTGCTACCAGTGTTTGCCCTCACCATGGTAGCAGTTTGGGCCTTCGTGAGATACCGAAAGCAGCTTTGAAATGCTTGCTGTCTTCCAGTGTGTCCAATGAACTCTCTCTCTCACTCACCATCTCTGACATCCTCCCATATTCTTTCTCCTCCACATAGCCAATACAAGATTTAAAGTGACTGCTTATCACCCAAAACCCTGCTATTCAAAATCTCTTGCGGTCGCACTAGTG
>ENSMUSG00000090935.108|Synj2bp
GCTTCGATATCCGCATGCTACGAGGTGAAGGAGAGCCAAGTGGAGTTCCTGTAGCTATGGTGCTGCTACCAGTGTTTGCCCTCACCATGGTAGCAGTTTGGGCCTTCGTGAGATACCGAAAGCAGCTTTGAAATGCTTGCTGTCTTCCAGTGTGTCCAATGAACTCTCTCTCTCACTCACCATCTCTGACATCCTCCCATATTCTTTCTCCTCCACATAGCCAATACAAGATTTAAAGTGACTGCTTATCACCCAAAACCCTGCTATTCAAAATCTCCTACTCTTGCGGTCGCACTAGTG
>ENSMUSG00000090935.109|Synj2bp
GCTTCGATATCCGCATGCTAGAAGGAGAGCCAAGTGGAGTTCCTGTAGCTATGGTGCTGCTACCAGTGTTTGCCCTCACCATGGTAGCAGTTTGGGCCTTCGTGAGATACCGAAAGCAGCTTTGAAATGCTTGCTGTCTTCCAGTGTGTCCAATGAACTCTCTCTCTCACTCACCATCTCTGACATCCTCCCATATTCTTTCTCCTCCACATAGCCAATACAAGATTTAAAGTGACTGCTTATCACCCAAAACCCTGCTATTCAAAATCTCCTATTCTAACTCTTGCGGTCGCACTAGTG
>ENSMUSG00000090935.110|Synj2bp
GCTTCGATATCCGCATGCTAGAGCCAAGTGGAGTTCCTGTAGCTATGGTGCTGCTACCAGTGTTTGCCCTCACCATGGTAGCAGTTTGGGCCTTCGTGAGATACCGAAAGCAGCTTTGAAATGCTTGCTGTCTTCCAGTGTGTCCAATGAACTCTCTCTCTCACTCACCATCTCTGACATCCTCCCATATTCTTTCTCCTCCACATAGCCAATACAAGATTTAAAGTGACTGCTTATCACCCAAAACCCTGCTATTCAAAATCTCCTATTCTAATGGAAGCTCTTGCGGTCGCACTAGTG
>ENSMUSG00000090935.111|Synj2bp
GCTTCGATATCCGCATGCTAAGTGGAGTTCCTGTAGCTATGGTGCTGCTACCAGTGTTTGCCCTCACCATGGTAGCAGTTTGGGCCTTCGTGAGATACCGAAAGCAGCTTTGAAATGCTTGCTGTCTTCCAGTGTGTCCAATGAACTCTCTCTCTCACTCACCATCTCTGACATCCTCCCATATTCTTTCTCCTCCACATAGCCAATACAAGATTTAAAGTGACTGCTTATCACCCAAAACCCTGCTATTCAAAATCTCCTATTCTAATGGAAGAGTACACTCTTGCGGTCGCACTAGTG
>ENSMUSG00000090935.112|Synj2bp
GCTTCGATATCCGCATGCTAGTTCCTGTAGCTATGGTGCTGCTACCAGTGTTTGCCCTCACCATGGTAGCAGTTTGGGCCTTCGTGAGATACCGAAAGCAGCTTTGAAATGCTTGCTGTCTTCCAGTGTGTCCAATGAACTCTCTCTCTCACTCACCATCTCTGACATCCTCCCATATTCTTTCTCCTCCACATAGCCAATACAAGATTTAAAGTGACTGCTTATCACCCAAAACCCTGCTATTCAAAATCTCCTATTCTAATGGAAGAGTACAGGGGTTCTCTTGCGGTCGCACTAGTG
>ENSMUSG00000090935.113|Synj2bp
GCTTCGATATCCGCATGCTAGTAGCTATGGTGCTGCTACCAGTGTTTGCCCTCACCATGGTAGCAGTTTGGGCCTTCGTGAGATACCGAAAGCAGCTTTGAAATGCTTGCTGTCTTCCAGTGTGTCCAATGAACTCTCTCTCTCACTCACCATCTCTGACATCCTCCCATATTCTTTCTCCTCCACATAGCCAATACAAGATTTAAAGTGACTGCTTATCACCCAAAACCCTGCTATTCAAAATCTCCTATTCTAATGGAAGAGTACAGGGGTTATTTGACTCTTGCGGTCGCACTAGTG
>ENSMUSG00000090935.114|Synj2bp
GCTTCGATATCCGCATGCTAATGGTGCTGCTACCAGTGTTTGCCCTCACCATGGTAGCAGTTTGGGCCTTCGTGAGATACCGAAAGCAGCTTTGAAATGCTTGCTGTCTTCCAGTGTGTCCAATGAACTCTCTCTCTCACTCACCATCTCTGACATCCTCCCATATTCTTTCTCCTCCACATAGCCAATACAAGATTTAAAGTGACTGCTTATCACCCAAAACCCTGCTATTCAAAATCTCCTATTCTAATGGAAGAGTACAGGGGTTATTTGAAGAAAACTCTTGCGGTCGCACTAGTG
>ENSMUSG00000090935.115|Synj2bp
GCTTCGATATCCGCATGCTACTGCTACCAGTGTTTGCCCTCACCATGGTAGCAGTTTGGGCCTTCGTGAGATACCGAAAGCAGCTTTGAAATGCTTGCTGTCTTCCAGTGTGTCCAATGAACTCTCTCTCTCACTCACCATCTCTGACATCCTCCCATATTCTTTCTCCTCCACATAGCCAATACAAGATTTAAAGTGACTGCTTATCACCCAAAACCCTGCTATTCAAAATCTCCTATTCTAATGGAAGAGTACAGGGGTTATTTGAAGAAAAGCTGTGCTCTTGCGGTCGCACTAGTG
>ENSMUSG00000090935.116|Synj2bp
GCTTCGATATCCGCATGCTACCAGTGTTTGCCCTCACCATGGTAGCAGTTTGGGCCTTCGTGAGATACCGAAAGCAGCTTTGAAATGCTTGCTGTCTTCCAGTGTGTCCAATGAACTCTCTCTCTCACTCACCATCTCTGACATCCTCCCATATTCTTTCTCCTCCACATAGCCAATACAAGATTTAAAGTGACTGCTTATCACCCAAAACCCTGCTATTCAAAATCTCCTATTCTAATGGAAGAGTACAGGGGTTATTTGAAGAAAAGCTGTGGTGGTGCTCTTGCGGTCGCACTAGTG
>ENSMUSG00000090935.117|Synj2bp
GCTTCGATATCCGCATGCTATTTGCCCTCACCATGGTAGCAGTTTGGGCCTTCGTGAGATACCGAAAGCAGCTTTGAAATGCTTGCTGTCTTCCAGTGTGTCCAATGAACTCTCTCTCTCACTCACCATCTCTGACATCCTCCCATATTCTTTCTCCTCCACATAGCCAATACAAGATTTAAAGTGACTGCTTATCACCCAAAACCCTGCTATTCAAAATCTCCTATTCTAATGGAAGAGTACAGGGGTTATTTGAAGAAAAGCTGTGGTGGTGTGTGTGCTCTTGCGGTCGCACTAGTG
>ENSMUSG00000090935.118|Synj2bp
GCTTCGATATCCGCATGCTACTCACCATGGTAGCAGTTTGGGCCTTCGTGAGATACCGAAAGCAGCTTTGAAATGCTTGCTGTCTTCCAGTGTGTCCAATGAACTCTCTCTCTCACTCACCATCTCTGACATCCTCCCATATTCTTTCTCCTCCACATAGCCAATACAAGATTTAAAGTGACTGCTTATCACCCAAAACCCTGCTATTCAAAATCTCCTATTCTAATGGAAGAGTACAGGGGTTATTTGAAGAAAAGCTGTGGTGGTGTGTGTGTGGGGGCTCTTGCGGTCGCACTAGTG
>ENSMUSG00000090935.119|Synj2bp
GCTTCGATATCCGCATGCTAATGGTAGCAGTTTGGGCCTTCGTGAGATACCGAAAGCAGCTTTGAAATGCTTGCTGTCTTCCAGTGTGTCCAATGAACTCTCTCTCTCACTCACCATCTCTGACATCCTCCCATATTCTTTCTCCTCCACATAGCCAATACAAGATTTAAAGTGACTGCTTATCACCCAAAACCCTGCTATTCAAAATCTCCTATTCTAATGGAAGAGTACAGGGGTTATTTGAAGAAAAGCTGTGGTGGTGTGTGTGTGGGGGAAGCCTCTCTTGCGGTCGCACTAGTG
>ENSMUSG00000090935.120|Synj2bp
GCTTCGATATCCGCATGCTAGCAGTTTGGGCCTTCGTGAGATACCGAAAGCAGCTTTGAAATGCTTGCTGTCTTCCAGTGTGTCCAATGAACTCTCTCTCTCACTCACCATCTCTGACATCCTCCCATATTCTTTCTCCTCCACATAGCCAATACAAGATTTAAAGTGACTGCTTATCACCCAAAACCCTGCTATTCAAAATCTCCTATTCTAATGGAAGAGTACAGGGGTTATTTGAAGAAAAGCTGTGGTGGTGTGTGTGTGGGGGAAGCCTTGCTTACTCTTGCGGTCGCACTAGTG
>ENSMUSG00000090935.121|Synj2bp
GCTTCGATATCCGCATGCTATGGGCCTTCGTGAGATACCGAAAGCAGCTTTGAAATGCTTGCTGTCTTCCAGTGTGTCCAATGAACTCTCTCTCTCACTCACCATCTCTGACATCCTCCCATATTCTTTCTCCTCCACATAGCCAATACAAGATTTAAAGTGACTGCTTATCACCCAAAACCCTGCTATTCAAAATCTCCTATTCTAATGGAAGAGTACAGGGGTTATTTGAAGAAAAGCTGTGGTGGTGTGTGTGTGGGGGAAGCCTTGCTTAGAATGACTCTTGCGGTCGCACTAGTG
>ENSMUSG00000090935.122|Synj2bp
GCTTCGATATCCGCATGCTATTCGTGAGATACCGAAAGCAGCTTTGAAATGCTTGCTGTCTTCCAGTGTGTCCAATGAACTCTCTCTCTCACTCACCATCTCTGACATCCTCCCATATTCTTTCTCCTCCACATAGCCAATACAAGATTTAAAGTGACTGCTTATCACCCAAAACCCTGCTATTCAAAATCTCCTATTCTAATGGAAGAGTACAGGGGTTATTTGAAGAAAAGCTGTGGTGGTGTGTGTGTGGGGGAAGCCTTGCTTAGAATGAATGAGACTCTTGCGGTCGCACTAGTG
>ENSMUSG00000090935.123|Synj2bp
GCTTCGATATCCGCATGCTAAGATACCGAAAGCAGCTTTGAAATGCTTGCTGTCTTCCAGTGTGTCCAATGAACTCTCTCTCTCACTCACCATCTCTGACATCCTCCCATATTCTTTCTCCTCCACATAGCCAATACAAGATTTAAAGTGACTGCTTATCACCCAAAACCCTGCTATTCAAAATCTCCTATTCTAATGGAAGAGTACAGGGGTTATTTGAAGAAAAGCTGTGGTGGTGTGTGTGTGGGGGAAGCCTTGCTTAGAATGAATGAGAAGTTACCTCTTGCGGTCGCACTAGTG
>ENSMUSG00000090935.124|Synj2bp
GCTTCGATATCCGCATGCTACGAAAGCAGCTTTGAAATGCTTGCTGTCTTCCAGTGTGTCCAATGAACTCTCTCTCTCACTCACCATCTCTGACATCCTCCCATATTCTTTCTCCTCCACATAGCCAATACAAGATTTAAAGTGACTGCTTATCACCCAAAACCCTGCTATTCAAAATCTCCTATTCTAATGGAAGAGTACAGGGGTTATTTGAAGAAAAGCTGTGGTGGTGTGTGTGTGGGGGAAGCCTTGCTTAGAATGAATGAGAAGTTACATATTTCTCTTGCGGTCGCACTAGTG
>ENSMUSG00000090935.125|Synj2bp
GCTTCGATATCCGCATGCTACAGCTTTGAAATGCTTGCTGTCTTCCAGTGTGTCCAATGAACTCTCTCTCTCACTCACCATCTCTGACATCCTCCCATATTCTTTCTCCTCCACATAGCCAATACAAGATTTAAAGTGACTGCTTATCACCCAAAACCCTGCTATTCAAAATCTCCTATTCTAATGGAAGAGTACAGGGGTTATTTGAAGAAAAGCTGTGGTGGTGTGTGTGTGGGGGAAGCCTTGCTTAGAATGAATGAGAAGTTACATATTTTACTAGCTCTTGCGGTCGCACTAGTG
>ENSMUSG00000090935.126|Synj2bp
GCTTCGATATCCGCATGCTATGAAATGCTTGCTGTCTTCCAGTGTGTCCAATGAACTCTCTCTCTCACTCACCATCTCTGACATCCTCCCATATTCTTTCTCCTCCACATAGCCAATACAAGATTTAAAGTGACTGCTTATCACCCAAAACCCTGCTATTCAAAATCTCCTATTCTAATGGAAGAGTACAGGGGTTATTTGAAGAAAAGCTGTGGTGGTGTGTGTGTGGGGGAAGCCTTGCTTAGAATGAATGAGAAGTTACATATTTTACTAGGACTGCCTCTTGCGGTCGCACTAGTG
>ENSMUSG00000090935.127|Synj2bp
GCTTCGATATCCGCATGCTAGCTTGCTGTCTTCCAGTGTGTCCAATGAACTCTCTCTCTCACTCACCATCTCTGACATCCTCCCATATTCTTTCTCCTCCACATAGCCAATACAAGATTTAAAGTGACTGCTTATCACCCAAAACCCTGCTATTCAAAATCTCCTATTCTAATGGAAGAGTACAGGGGTTATTTGAAGAAAAGCTGTGGTGGTGTGTGTGTGGGGGAAGCCTTGCTTAGAATGAATGAGAAGTTACATATTTTACTAGGACTGCCAATAACTCTTGCGGTCGCACTAGTG
>ENSMUSG00000090935.128|Synj2bp
GCTTCGATATCCGCATGCTATGTCTTCCAGTGTGTCCAATGAACTCTCTCTCTCACTCACCATCTCTGACATCCTCCCATATTCTTTCTCCTCCACATAGCCAATACAAGATTTAAAGTGACTGCTTATCACCCAAAACCCTGCTATTCAAAATCTCCTATTCTAATGGAAGAGTACAGGGGTTATTTGAAGAAAAGCTGTGGTGGTGTGTGTGTGGGGGAAGCCTTGCTTAGAATGAATGAGAAGTTACATATTTTACTAGGACTGCCAATAAAAACTCCTCTTGCGGTCGCACTAGTG
>ENSMUSG00000090935.129|Synj2bp
GCTTCGATATCCGCATGCTACCAGTGTGTCCAATGAACTCTCTCTCTCACTCACCATCTCTGACATCCTCCCATATTCTTTCTCCTCCACATAGCCAATACAAGATTTAAAGTGACTGCTTATCACCCAAAACCCTGCTATTCAAAATCTCCTATTCTAATGGAAGAGTACAGGGGTTATTTGAAGAAAAGCTGTGGTGGTGTGTGTGTGGGGGAAGCCTTGCTTAGAATGAATGAGAAGTTACATATTTTACTAGGACTGCCAATAAAAACTCAGCTATCTCTTGCGGTCGCACTAGTG
>ENSMUSG00000090935.130|Synj2bp
GCTTCGATATCCGCATGCTATGTCCAATGAACTCTCTCTCTCACTCACCATCTCTGACATCCTCCCATATTCTTTCTCCTCCACATAGCCAATACAAGATTTAAAGTGACTGCTTATCACCCAAAACCCTGCTATTCAAAATCTCCTATTCTAATGGAAGAGTACAGGGGTTATTTGAAGAAAAGCTGTGGTGGTGTGTGTGTGGGGGAAGCCTTGCTTAGAATGAATGAGAAGTTACATATTTTACTAGGACTGCCAATAAAAACTCAGCTATCATCCACTCTTGCGGTCGCACTAGTG
>ENSMUSG00000090935.131|Synj2bp
GCTTCGATATCCGCATGCTAATGAACTCTCTCTCTCACTCACCATCTCTGACATCCTCCCATATTCTTTCTCCTCCACATAGCCAATACAAGATTTAAAGTGACTGCTTATCACCCAAAACCCTGCTATTCAAAATCTCCTATTCTAATGGAAGAGTACAGGGGTTATTTGAAGAAAAGCTGTGGTGGTGTGTGTGTGGGGGAAGCCTTGCTTAGAATGAATGAGAAGTTACATATTTTACTAGGACTGCCAATAAAAACTCAGCTATCATCCAAAGAGGCTCTTGCGGTCGCACTAGTG
>ENSMUSG00000090935.132|Synj2bp
GCTTCGATATCCGCATGCTATCTCTCTCTCACTCACCATCTCTGACATCCTCCCATATTCTTTCTCCTCCACATAGCCAATACAAGATTTAAAGTGACTGCTTATCACCCAAAACCCTGCTATTCAAAATCTCCTATTCTAATGGAAGAGTACAGGGGTTATTTGAAGAAAAGCTGTGGTGGTGTGTGTGTGGGGGAAGCCTTGCTTAGAATGAATGAGAAGTTACATATTTTACTAGGACTGCCAATAAAAACTCAGCTATCATCCAAAGAGGAAAAGCCTCTTGCGGTCGCACTAGTG
>ENSMUSG00000090935.133|Synj2bp
GCTTCGATATCCGCATGCTATCTCACTCACCATCTCTGACATCCTCCCATATTCTTTCTCCTCCACATAGCCAATACAAGATTTAAAGTGACTGCTTATCACCCAAAACCCTGCTATTCAAAATCTCCTATTCTAATGGAAGAGTACAGGGGTTATTTGAAGAAAAGCTGTGGTGGTGTGTGTGTGGGGGAAGCCTTGCTTAGAATGAATGAGAAGTTACATATTTTACTAGGACTGCCAATAAAAACTCAGCTATCATCCAAAGAGGAAAAGCTCAGCCCTCTTGCGGTCGCACTAGTG
>ENSMUSG00000090935.134|Synj2bp
GCTTCGATATCCGCATGCTATCACCATCTCTGACATCCTCCCATATTCTTTCTCCTCCACATAGCCAATACAAGATTTAAAGTGACTGCTTATCACCCAAAACCCTGCTATTCAAAATCTCCTATTCTAATGGAAGAGTACAGGGGTTATTTGAAGAAAAGCTGTGGTGGTGTGTGTGTGGGGGAAGCCTTGCTTAGAATGAATGAGAAGTTACATATTTTACTAGGACTGCCAATAAAAACTCAGCTATCATCCAAAGAGGAAAAGCTCAGCCTTCCTGCTCTTGCGGTCGCACTAGTG
>ENSMUSG00000090935.135|Synj2bp
GCTTCGATATCCGCATGCTATCTCTGACATCCTCCCATATTCTTTCTCCTCCACATAGCCAATACAAGATTTAAAGTGACTGCTTATCACCCAAAACCCTGCTATTCAAAATCTCCTATTCTAATGGAAGAGTACAGGGGTTATTTGAAGAAAAGCTGTGGTGGTGTGTGTGTGGGGGAAGCCTTGCTTAGAATGAATGAGAAGTTACATATTTTACTAGGACTGCCAATAAAAACTCAGCTATCATCCAAAGAGGAAAAGCTCAGCCTTCCTGTCTCCACTCTTGCGGTCGCACTAGTG
>ENSMUSG00000090935.136|Synj2bp
GCTTCGATATCCGCATGCTAACATCCTCCCATATTCTTTCTCCTCCACATAGCCAATACAAGATTTAAAGTGACTGCTTATCACCCAAAACCCTGCTATTCAAAATCTCCTATTCTAATGGAAGAGTACAGGGGTTATTTGAAGAAAAGCTGTGGTGGTGTGTGTGTGGGGGAAGCCTTGCTTAGAATGAATGAGAAGTTACATATTTTACTAGGACTGCCAATAAAAACTCAGCTATCATCCAAAGAGGAAAAGCTCAGCCTTCCTGTCTCCATGGACGCTCTTGCGGTCGCACTAGTG
>ENSMUSG00000090935.137|Synj2bp
GCTTCGATATCCGCATGCTATCCCATATTCTTTCTCCTCCACATAGCCAATACAAGATTTAAAGTGACTGCTTATCACCCAAAACCCTGCTATTCAAAATCTCCTATTCTAATGGAAGAGTACAGGGGTTATTTGAAGAAAAGCTGTGGTGGTGTGTGTGTGGGGGAAGCCTTGCTTAGAATGAATGAGAAGTTACATATTTTACTAGGACTGCCAATAAAAACTCAGCTATCATCCAAAGAGGAAAAGCTCAGCCTTCCTGTCTCCATGGACGACACCTCTCTTGCGGTCGCACTAGTG
>ENSMUSG00000090935.138|Synj2bp
GCTTCGATATCCGCATGCTAATTCTTTCTCCTCCACATAGCCAATACAAGATTTAAAGTGACTGCTTATCACCCAAAACCCTGCTATTCAAAATCTCCTATTCTAATGGAAGAGTACAGGGGTTATTTGAAGAAAAGCTGTGGTGGTGTGTGTGTGGGGGAAGCCTTGCTTAGAATGAATGAGAAGTTACATATTTTACTAGGACTGCCAATAAAAACTCAGCTATCATCCAAAGAGGAAAAGCTCAGCCTTCCTGTCTCCATGGACGACACCTTTCTCTCTCTTGCGGTCGCACTAGTG
>ENSMUSG00000090935.139|Synj2bp
GCTTCGATATCCGCATGCTATCTCCTCCACATAGCCAATACAAGATTTAAAGTGACTGCTTATCACCCAAAACCCTGCTATTCAAAATCTCCTATTCTAATGGAAGAGTACAGGGGTTATTTGAAGAAAAGCTGTGGTGGTGTGTGTGTGGGGGAAGCCTTGCTTAGAATGAATGAGAAGTTACATATTTTACTAGGACTGCCAATAAAAACTCAGCTATCATCCAAAGAGGAAAAGCTCAGCCTTCCTGTCTCCATGGACGACACCTTTCTCTTAGCTGCTCTTGCGGTCGCACTAGTG
>ENSMUSG00000090935.140|Synj2bp
GCTTCGATATCCGCATGCTACCACATAGCCAATACAAGATTTAAAGTGACTGCTTATCACCCAAAACCCTGCTATTCAAAATCTCCTATTCTAATGGAAGAGTACAGGGGTTATTTGAAGAAAAGCTGTGGTGGTGTGTGTGTGGGGGAAGCCTTGCTTAGAATGAATGAGAAGTTACATATTTTACTAGGACTGCCAATAAAAACTCAGCTATCATCCAAAGAGGAAAAGCTCAGCCTTCCTGTCTCCATGGACGACACCTTTCTCTTAGCTGGCATGCCTCTTGCGGTCGCACTAGTG
>ENSMUSG00000090935.141|Synj2bp
GCTTCGATATCCGCATGCTAAGCCAATACAAGATTTAAAGTGACTGCTTATCACCCAAAACCCTGCTATTCAAAATCTCCTATTCTAATGGAAGAGTACAGGGGTTATTTGAAGAAAAGCTGTGGTGGTGTGTGTGTGGGGGAAGCCTTGCTTAGAATGAATGAGAAGTTACATATTTTACTAGGACTGCCAATAAAAACTCAGCTATCATCCAAAGAGGAAAAGCTCAGCCTTCCTGTCTCCATGGACGACACCTTTCTCTTAGCTGGCATGCTGTGATCTCTTGCGGTCGCACTAGTG
>ENSMUSG00000090935.142|Synj2bp
GCTTCGATATCCGCATGCTATACAAGATTTAAAGTGACTGCTTATCACCCAAAACCCTGCTATTCAAAATCTCCTATTCTAATGGAAGAGTACAGGGGTTATTTGAAGAAAAGCTGTGGTGGTGTGTGTGTGGGGGAAGCCTTGCTTAGAATGAATGAGAAGTTACATATTTTACTAGGACTGCCAATAAAAACTCAGCTATCATCCAAAGAGGAAAAGCTCAGCCTTCCTGTCTCCATGGACGACACCTTTCTCTTAGCTGGCATGCTGTGATGGCTAGCTCTTGCGGTCGCACTAGTG
>ENSMUSG00000090935.143|Synj2bp
GCTTCGATATCCGCATGCTAATTTAAAGTGACTGCTTATCACCCAAAACCCTGCTATTCAAAATCTCCTATTCTAATGGAAGAGTACAGGGGTTATTTGAAGAAAAGCTGTGGTGGTGTGTGTGTGGGGGAAGCCTTGCTTAGAATGAATGAGAAGTTACATATTTTACTAGGACTGCCAATAAAAACTCAGCTATCATCCAAAGAGGAAAAGCTCAGCCTTCCTGTCTCCATGGACGACACCTTTCTCTTAGCTGGCATGCTGTGATGGCTAGCTGTGCCTCTTGCGGTCGCACTAGTG
>ENSMUSG00000090935.144|Synj2bp
GCTTCGATATCCGCATGCTAAGTGACTGCTTATCACCCAAAACCCTGCTATTCAAAATCTCCTATTCTAATGGAAGAGTACAGGGGTTATTTGAAGAAAAGCTGTGGTGGTGTGTGTGTGGGGGAAGCCTTGCTTAGAATGAATGAGAAGTTACATATTTTACTAGGACTGCCAATAAAAACTCAGCTATCATCCAAAGAGGAAAAGCTCAGCCTTCCTGTCTCCATGGACGACACCTTTCTCTTAGCTGGCATGCTGTGATGGCTAGCTGTGCTATGTGCTCTTGCGGTCGCACTAGTG
>ENSMUSG00000090935.145|Synj2bp
GCTTCGATATCCGCATGCTATGCTTATCACCCAAAACCCTGCTATTCAAAATCTCCTATTCTAATGGAAGAGTACAGGGGTTATTTGAAGAAAAGCTGTGGTGGTGTGTGTGTGGGGGAAGCCTTGCTTAGAATGAATGAGAAGTTACATATTTTACTAGGACTGCCAATAAAAACTCAGCTATCATCCAAAGAGGAAAAGCTCAGCCTTCCTGTCTCCATGGACGACACCTTTCTCTTAGCTGGCATGCTGTGATGGCTAGCTGTGCTATGTGAAAGGACTCTTGCGGTCGCACTAGTG
>ENSMUSG00000090935.146|Synj2bp
GCTTCGATATCCGCATGCTATCACCCAAAACCCTGCTATTCAAAATCTCCTATTCTAATGGAAGAGTACAGGGGTTATTTGAAGAAAAGCTGTGGTGGTGTGTGTGTGGGGGAAGCCTTGCTTAGAATGAATGAGAAGTTACATATTTTACTAGGACTGCCAATAAAAACTCAGCTATCATCCAAAGAGGAAAAGCTCAGCCTTCCTGTCTCCATGGACGACACCTTTCTCTTAGCTGGCATGCTGTGATGGCTAGCTGTGCTATGTGAAAGGAGGAGCTCTCTTGCGGTCGCACTAGTG
>ENSMUSG00000090935.147|Synj2bp
GCTTCGATATCCGCATGCTAAAAACCCTGCTATTCAAAATCTCCTATTCTAATGGAAGAGTACAGGGGTTATTTGAAGAAAAGCTGTGGTGGTGTGTGTGTGGGGGAAGCCTTGCTTAGAATGAATGAGAAGTTACATATTTTACTAGGACTGCCAATAAAAACTCAGCTATCATCCAAAGAGGAAAAGCTCAGCCTTCCTGTCTCCATGGACGACACCTTTCTCTTAGCTGGCATGCTGTGATGGCTAGCTGTGCTATGTGAAAGGAGGAGCTGATTTTCTCTTGCGGTCGCACTAGTG
>ENSMUSG00000090935.148|Synj2bp
GCTTCGATATCCGCATGCTACTGCTATTCAAAATCTCCTATTCTAATGGAAGAGTACAGGGGTTATTTGAAGAAAAGCTGTGGTGGTGTGTGTGTGGGGGAAGCCTTGCTTAGAATGAATGAGAAGTTACATATTTTACTAGGACTGCCAATAAAAACTCAGCTATCATCCAAAGAGGAAAAGCTCAGCCTTCCTGTCTCCATGGACGACACCTTTCTCTTAGCTGGCATGCTGTGATGGCTAGCTGTGCTATGTGAAAGGAGGAGCTGATTTTGTTTTTCTCTTGCGGTCGCACTAGTG
>ENSMUSG00000090935.149|Synj2bp
GCTTCGATATCCGCATGCTATTCAAAATCTCCTATTCTAATGGAAGAGTACAGGGGTTATTTGAAGAAAAGCTGTGGTGGTGTGTGTGTGGGGGAAGCCTTGCTTAGAATGAATGAGAAGTTACATATTTTACTAGGACTGCCAATAAAAACTCAGCTATCATCCAAAGAGGAAAAGCTCAGCCTTCCTGTCTCCATGGACGACACCTTTCTCTTAGCTGGCATGCTGTGATGGCTAGCTGTGCTATGTGAAAGGAGGAGCTGATTTTGTTTTTTTTTTTCTCTTGCGGTCGCACTAGTG
>ENSMUSG00000090935.150|Synj2bp
GCTTCGATATCCGCATGCTAATCTCCTATTCTAATGGAAGAGTACAGGGGTTATTTGAAGAAAAGCTGTGGTGGTGTGTGTGTGGGGGAAGCCTTGCTTAGAATGAATGAGAAGTTACATATTTTACTAGGACTGCCAATAAAAACTCAGCTATCATCCAAAGAGGAAAAGCTCAGCCTTCCTGTCTCCATGGACGACACCTTTCTCTTAGCTGGCATGCTGTGATGGCTAGCTGTGCTATGTGAAAGGAGGAGCTGATTTTGTTTTTTTTTTTTTTTTTCTCTTGCGGTCGCACTAGTG
>ENSMUSG00000090935.151|Synj2bp
GCTTCGATATCCGCATGCTATATTCTAATGGAAGAGTACAGGGGTTATTTGAAGAAAAGCTGTGGTGGTGTGTGTGTGGGGGAAGCCTTGCTTAGAATGAATGAGAAGTTACATATTTTACTAGGACTGCCAATAAAAACTCAGCTATCATCCAAAGAGGAAAAGCTCAGCCTTCCTGTCTCCATGGACGACACCTTTCTCTTAGCTGGCATGCTGTGATGGCTAGCTGTGCTATGTGAAAGGAGGAGCTGATTTTGTTTTTTTTTTTTTTTTTAAATGCCTCTTGCGGTCGCACTAGTG
>ENSMUSG00000090935.152|Synj2bp
GCTTCGATATCCGCATGCTAAATGGAAGAGTACAGGGGTTATTTGAAGAAAAGCTGTGGTGGTGTGTGTGTGGGGGAAGCCTTGCTTAGAATGAATGAGAAGTTACATATTTTACTAGGACTGCCAATAAAAACTCAGCTATCATCCAAAGAGGAAAAGCTCAGCCTTCCTGTCTCCATGGACGACACCTTTCTCTTAGCTGGCATGCTGTGATGGCTAGCTGTGCTATGTGAAAGGAGGAGCTGATTTTGTTTTTTTTTTTTTTTTTAAATGCTTTTTCCTCTTGCGGTCGCACTAGTG
>ENSMUSG00000090935.153|Synj2bp
GCTTCGATATCCGCATGCTAAGAGTACAGGGGTTATTTGAAGAAAAGCTGTGGTGGTGTGTGTGTGGGGGAAGCCTTGCTTAGAATGAATGAGAAGTTACATATTTTACTAGGACTGCCAATAAAAACTCAGCTATCATCCAAAGAGGAAAAGCTCAGCCTTCCTGTCTCCATGGACGACACCTTTCTCTTAGCTGGCATGCTGTGATGGCTAGCTGTGCTATGTGAAAGGAGGAGCTGATTTTGTTTTTTTTTTTTTTTTTAAATGCTTTTTCTTGGGACTCTTGCGGTCGCACTAGTG
>ENSMUSG00000090935.154|Synj2bp
GCTTCGATATCCGCATGCTACAGGGGTTATTTGAAGAAAAGCTGTGGTGGTGTGTGTGTGGGGGAAGCCTTGCTTAGAATGAATGAGAAGTTACATATTTTACTAGGACTGCCAATAAAAACTCAGCTATCATCCAAAGAGGAAAAGCTCAGCCTTCCTGTCTCCATGGACGACACCTTTCTCTTAGCTGGCATGCTGTGATGGCTAGCTGTGCTATGTGAAAGGAGGAGCTGATTTTGTTTTTTTTTTTTTTTTTAAATGCTTTTTCTTGGGAAGTATTCTCTTGCGGTCGCACTAGTG
>ENSMUSG00000090935.155|Synj2bp
GCTTCGATATCCGCATGCTATTATTTGAAGAAAAGCTGTGGTGGTGTGTGTGTGGGGGAAGCCTTGCTTAGAATGAATGAGAAGTTACATATTTTACTAGGACTGCCAATAAAAACTCAGCTATCATCCAAAGAGGAAAAGCTCAGCCTTCCTGTCTCCATGGACGACACCTTTCTCTTAGCTGGCATGCTGTGATGGCTAGCTGTGCTATGTGAAAGGAGGAGCTGATTTTGTTTTTTTTTTTTTTTTTAAATGCTTTTTCTTGGGAAGTATTTGTGGCCTCTTGCGGTCGCACTAGTG
>ENSMUSG00000090935.156|Synj2bp
GCTTCGATATCCGCATGCTAGAAGAAAAGCTGTGGTGGTGTGTGTGTGGGGGAAGCCTTGCTTAGAATGAATGAGAAGTTACATATTTTACTAGGACTGCCAATAAAAACTCAGCTATCATCCAAAGAGGAAAAGCTCAGCCTTCCTGTCTCCATGGACGACACCTTTCTCTTAGCTGGCATGCTGTGATGGCTAGCTGTGCTATGTGAAAGGAGGAGCTGATTTTGTTTTTTTTTTTTTTTTTAAATGCTTTTTCTTGGGAAGTATTTGTGGCCTTTAACTCTTGCGGTCGCACTAGTG
>ENSMUSG00000090935.157|Synj2bp
GCTTCGATATCCGCATGCTAAAGCTGTGGTGGTGTGTGTGTGGGGGAAGCCTTGCTTAGAATGAATGAGAAGTTACATATTTTACTAGGACTGCCAATAAAAACTCAGCTATCATCCAAAGAGGAAAAGCTCAGCCTTCCTGTCTCCATGGACGACACCTTTCTCTTAGCTGGCATGCTGTGATGGCTAGCTGTGCTATGTGAAAGGAGGAGCTGATTTTGTTTTTTTTTTTTTTTTTAAATGCTTTTTCTTGGGAAGTATTTGTGGCCTTTAATTTGTACTCTTGCGGTCGCACTAGTG
>ENSMUSG00000090935.158|Synj2bp
GCTTCGATATCCGCATGCTATGGTGGTGTGTGTGTGGGGGAAGCCTTGCTTAGAATGAATGAGAAGTTACATATTTTACTAGGACTGCCAATAAAAACTCAGCTATCATCCAAAGAGGAAAAGCTCAGCCTTCCTGTCTCCATGGACGACACCTTTCTCTTAGCTGGCATGCTGTGATGGCTAGCTGTGCTATGTGAAAGGAGGAGCTGATTTTGTTTTTTTTTTTTTTTTTAAATGCTTTTTCTTGGGAAGTATTTGTGGCCTTTAATTTGTAACTATACTCTTGCGGTCGCACTAGTG
>ENSMUSG00000090935.159|Synj2bp
GCTTCGATATCCGCATGCTATGTGTGTGTGGGGGAAGCCTTGCTTAGAATGAATGAGAAGTTACATATTTTACTAGGACTGCCAATAAAAACTCAGCTATCATCCAAAGAGGAAAAGCTCAGCCTTCCTGTCTCCATGGACGACACCTTTCTCTTAGCTGGCATGCTGTGATGGCTAGCTGTGCTATGTGAAAGGAGGAGCTGATTTTGTTTTTTTTTTTTTTTTTAAATGCTTTTTCTTGGGAAGTATTTGTGGCCTTTAATTTGTAACTATATACCTACTCTTGCGGTCGCACTAGTG
>ENSMUSG00000090935.160|Synj2bp
GCTTCGATATCCGCATGCTATGTGGGGGAAGCCTTGCTTAGAATGAATGAGAAGTTACATATTTTACTAGGACTGCCAATAAAAACTCAGCTATCATCCAAAGAGGAAAAGCTCAGCCTTCCTGTCTCCATGGACGACACCTTTCTCTTAGCTGGCATGCTGTGATGGCTAGCTGTGCTATGTGAAAGGAGGAGCTGATTTTGTTTTTTTTTTTTTTTTTAAATGCTTTTTCTTGGGAAGTATTTGTGGCCTTTAATTTGTAACTATATACCTAGATGCCCTCTTGCGGTCGCACTAGTG
>ENSMUSG00000090935.161|Synj2bp
GCTTCGATATCCGCATGCTAGGAAGCCTTGCTTAGAATGAATGAGAAGTTACATATTTTACTAGGACTGCCAATAAAAACTCAGCTATCATCCAAAGAGGAAAAGCTCAGCCTTCCTGTCTCCATGGACGACACCTTTCTCTTAGCTGGCATGCTGTGATGGCTAGCTGTGCTATGTGAAAGGAGGAGCTGATTTTGTTTTTTTTTTTTTTTTTAAATGCTTTTTCTTGGGAAGTATTTGTGGCCTTTAATTTGTAACTATATACCTAGATGCCTATATTCTCTTGCGGTCGCACTAGTG
>ENSMUSG00000090935.162|Synj2bp
GCTTCGATATCCGCATGCTACTTGCTTAGAATGAATGAGAAGTTACATATTTTACTAGGACTGCCAATAAAAACTCAGCTATCATCCAAAGAGGAAAAGCTCAGCCTTCCTGTCTCCATGGACGACACCTTTCTCTTAGCTGGCATGCTGTGATGGCTAGCTGTGCTATGTGAAAGGAGGAGCTGATTTTGTTTTTTTTTTTTTTTTTAAATGCTTTTTCTTGGGAAGTATTTGTGGCCTTTAATTTGTAACTATATACCTAGATGCCTATATTGGACATCTCTTGCGGTCGCACTAGTG
>ENSMUSG00000090935.163|Synj2bp
GCTTCGATATCCGCATGCTATAGAATGAATGAGAAGTTACATATTTTACTAGGACTGCCAATAAAAACTCAGCTATCATCCAAAGAGGAAAAGCTCAGCCTTCCTGTCTCCATGGACGACACCTTTCTCTTAGCTGGCATGCTGTGATGGCTAGCTGTGCTATGTGAAAGGAGGAGCTGATTTTGTTTTTTTTTTTTTTTTTAAATGCTTTTTCTTGGGAAGTATTTGTGGCCTTTAATTTGTAACTATATACCTAGATGCCTATATTGGACATAGGCGACTCTTGCGGTCGCACTAGTG
>ENSMUSG00000090935.164|Synj2bp
GCTTCGATATCCGCATGCTAGAATGAGAAGTTACATATTTTACTAGGACTGCCAATAAAAACTCAGCTATCATCCAAAGAGGAAAAGCTCAGCCTTCCTGTCTCCATGGACGACACCTTTCTCTTAGCTGGCATGCTGTGATGGCTAGCTGTGCTATGTGAAAGGAGGAGCTGATTTTGTTTTTTTTTTTTTTTTTAAATGCTTTTTCTTGGGAAGTATTTGTGGCCTTTAATTTGTAACTATATACCTAGATGCCTATATTGGACATAGGCGAATGAAGCTCTTGCGGTCGCACTAGTG
>ENSMUSG00000090935.165|Synj2bp
GCTTCGATATCCGCATGCTAGAAGTTACATATTTTACTAGGACTGCCAATAAAAACTCAGCTATCATCCAAAGAGGAAAAGCTCAGCCTTCCTGTCTCCATGGACGACACCTTTCTCTTAGCTGGCATGCTGTGATGGCTAGCTGTGCTATGTGAAAGGAGGAGCTGATTTTGTTTTTTTTTTTTTTTTTAAATGCTTTTTCTTGGGAAGTATTTGTGGCCTTTAATTTGTAACTATATACCTAGATGCCTATATTGGACATAGGCGAATGAAGTTTTTTCTCTTGCGGTCGCACTAGTG
>ENSMUSG00000090935.166|Synj2bp
GCTTCGATATCCGCATGCTAACATATTTTACTAGGACTGCCAATAAAAACTCAGCTATCATCCAAAGAGGAAAAGCTCAGCCTTCCTGTCTCCATGGACGACACCTTTCTCTTAGCTGGCATGCTGTGATGGCTAGCTGTGCTATGTGAAAGGAGGAGCTGATTTTGTTTTTTTTTTTTTTTTTAAATGCTTTTTCTTGGGAAGTATTTGTGGCCTTTAATTTGTAACTATATACCTAGATGCCTATATTGGACATAGGCGAATGAAGTTTTTTCTTTCTCTCTTGCGGTCGCACTAGTG
>ENSMUSG00000090935.167|Synj2bp
GCTTCGATATCCGCATGCTATTTACTAGGACTGCCAATAAAAACTCAGCTATCATCCAAAGAGGAAAAGCTCAGCCTTCCTGTCTCCATGGACGACACCTTTCTCTTAGCTGGCATGCTGTGATGGCTAGCTGTGCTATGTGAAAGGAGGAGCTGATTTTGTTTTTTTTTTTTTTTTTAAATGCTTTTTCTTGGGAAGTATTTGTGGCCTTTAATTTGTAACTATATACCTAGATGCCTATATTGGACATAGGCGAATGAAGTTTTTTCTTTCTTTCGTTCTCTTGCGGTCGCACTAGTG
>ENSMUSG00000090935.168|Synj2bp
GCTTCGATATCCGCATGCTAAGGACTGCCAATAAAAACTCAGCTATCATCCAAAGAGGAAAAGCTCAGCCTTCCTGTCTCCATGGACGACACCTTTCTCTTAGCTGGCATGCTGTGATGGCTAGCTGTGCTATGTGAAAGGAGGAGCTGATTTTGTTTTTTTTTTTTTTTTTAAATGCTTTTTCTTGGGAAGTATTTGTGGCCTTTAATTTGTAACTATATACCTAGATGCCTATATTGGACATAGGCGAATGAAGTTTTTTCTTTCTTTCGTTTTTATTCTCTTGCGGTCGCACTAGTG
>ENSMUSG00000090935.169|Synj2bp
GCTTCGATATCCGCATGCTAGCCAATAAAAACTCAGCTATCATCCAAAGAGGAAAAGCTCAGCCTTCCTGTCTCCATGGACGACACCTTTCTCTTAGCTGGCATGCTGTGATGGCTAGCTGTGCTATGTGAAAGGAGGAGCTGATTTTGTTTTTTTTTTTTTTTTTAAATGCTTTTTCTTGGGAAGTATTTGTGGCCTTTAATTTGTAACTATATACCTAGATGCCTATATTGGACATAGGCGAATGAAGTTTTTTCTTTCTTTCGTTTTTATTTTTTTTCTCTTGCGGTCGCACTAGTG
>ENSMUSG00000090935.170|Synj2bp
GCTTCGATATCCGCATGCTAAAAAACTCAGCTATCATCCAAAGAGGAAAAGCTCAGCCTTCCTGTCTCCATGGACGACACCTTTCTCTTAGCTGGCATGCTGTGATGGCTAGCTGTGCTATGTGAAAGGAGGAGCTGATTTTGTTTTTTTTTTTTTTTTTAAATGCTTTTTCTTGGGAAGTATTTGTGGCCTTTAATTTGTAACTATATACCTAGATGCCTATATTGGACATAGGCGAATGAAGTTTTTTCTTTCTTTCGTTTTTATTTTTTTTAAATTACTCTTGCGGTCGCACTAGTG
>ENSMUSG00000090935.171|Synj2bp
GCTTCGATATCCGCATGCTATCAGCTATCATCCAAAGAGGAAAAGCTCAGCCTTCCTGTCTCCATGGACGACACCTTTCTCTTAGCTGGCATGCTGTGATGGCTAGCTGTGCTATGTGAAAGGAGGAGCTGATTTTGTTTTTTTTTTTTTTTTTAAATGCTTTTTCTTGGGAAGTATTTGTGGCCTTTAATTTGTAACTATATACCTAGATGCCTATATTGGACATAGGCGAATGAAGTTTTTTCTTTCTTTCGTTTTTATTTTTTTTAAATTAAAAAAGCTCTTGCGGTCGCACTAGTG
>ENSMUSG00000090935.172|Synj2bp
GCTTCGATATCCGCATGCTAATCATCCAAAGAGGAAAAGCTCAGCCTTCCTGTCTCCATGGACGACACCTTTCTCTTAGCTGGCATGCTGTGATGGCTAGCTGTGCTATGTGAAAGGAGGAGCTGATTTTGTTTTTTTTTTTTTTTTTAAATGCTTTTTCTTGGGAAGTATTTGTGGCCTTTAATTTGTAACTATATACCTAGATGCCTATATTGGACATAGGCGAATGAAGTTTTTTCTTTCTTTCGTTTTTATTTTTTTTAAATTAAAAAAGAAAATACTCTTGCGGTCGCACTAGTG
>ENSMUSG00000090935.173|Synj2bp
GCTTCGATATCCGCATGCTACAAAGAGGAAAAGCTCAGCCTTCCTGTCTCCATGGACGACACCTTTCTCTTAGCTGGCATGCTGTGATGGCTAGCTGTGCTATGTGAAAGGAGGAGCTGATTTTGTTTTTTTTTTTTTTTTTAAATGCTTTTTCTTGGGAAGTATTTGTGGCCTTTAATTTGTAACTATATACCTAGATGCCTATATTGGACATAGGCGAATGAAGTTTTTTCTTTCTTTCGTTTTTATTTTTTTTAAATTAAAAAAGAAAATATATGTACTCTTGCGGTCGCACTAGTG
>ENSMUSG00000090935.174|Synj2bp
GCTTCGATATCCGCATGCTAGGAAAAGCTCAGCCTTCCTGTCTCCATGGACGACACCTTTCTCTTAGCTGGCATGCTGTGATGGCTAGCTGTGCTATGTGAAAGGAGGAGCTGATTTTGTTTTTTTTTTTTTTTTTAAATGCTTTTTCTTGGGAAGTATTTGTGGCCTTTAATTTGTAACTATATACCTAGATGCCTATATTGGACATAGGCGAATGAAGTTTTTTCTTTCTTTCGTTTTTATTTTTTTTAAATTAAAAAAGAAAATATATGTATACAGTCTCTTGCGGTCGCACTAGTG
>ENSMUSG00000090935.175|Synj2bp
GCTTCGATATCCGCATGCTAGCTCAGCCTTCCTGTCTCCATGGACGACACCTTTCTCTTAGCTGGCATGCTGTGATGGCTAGCTGTGCTATGTGAAAGGAGGAGCTGATTTTGTTTTTTTTTTTTTTTTTAAATGCTTTTTCTTGGGAAGTATTTGTGGCCTTTAATTTGTAACTATATACCTAGATGCCTATATTGGACATAGGCGAATGAAGTTTTTTCTTTCTTTCGTTTTTATTTTTTTTAAATTAAAAAAGAAAATATATGTATACAGTAATACACTCTTGCGGTCGCACTAGTG
>ENSMUSG00000090935.176|Synj2bp
GCTTCGATATCCGCATGCTACCTTCCTGTCTCCATGGACGACACCTTTCTCTTAGCTGGCATGCTGTGATGGCTAGCTGTGCTATGTGAAAGGAGGAGCTGATTTTGTTTTTTTTTTTTTTTTTAAATGCTTTTTCTTGGGAAGTATTTGTGGCCTTTAATTTGTAACTATATACCTAGATGCCTATATTGGACATAGGCGAATGAAGTTTTTTCTTTCTTTCGTTTTTATTTTTTTTAAATTAAAAAAGAAAATATATGTATACAGTAATACACACACACTCTTGCGGTCGCACTAGTG
>ENSMUSG00000090935.177|Synj2bp
GCTTCGATATCCGCATGCTATGTCTCCATGGACGACACCTTTCTCTTAGCTGGCATGCTGTGATGGCTAGCTGTGCTATGTGAAAGGAGGAGCTGATTTTGTTTTTTTTTTTTTTTTTAAATGCTTTTTCTTGGGAAGTATTTGTGGCCTTTAATTTGTAACTATATACCTAGATGCCTATATTGGACATAGGCGAATGAAGTTTTTTCTTTCTTTCGTTTTTATTTTTTTTAAATTAAAAAAGAAAATATATGTATACAGTAATACACACACACACACACTCTTGCGGTCGCACTAGTG
>ENSMUSG00000090935.178|Synj2bp
GCTTCGATATCCGCATGCTACATGGACGACACCTTTCTCTTAGCTGGCATGCTGTGATGGCTAGCTGTGCTATGTGAAAGGAGGAGCTGATTTTGTTTTTTTTTTTTTTTTTAAATGCTTTTTCTTGGGAAGTATTTGTGGCCTTTAATTTGTAACTATATACCTAGATGCCTATATTGGACATAGGCGAATGAAGTTTTTTCTTTCTTTCGTTTTTATTTTTTTTAAATTAAAAAAGAAAATATATGTATACAGTAATACACACACACACACACACACACTCTTGCGGTCGCACTAGTG
>ENSMUSG00000090935.179|Synj2bp
GCTTCGATATCCGCATGCTACGACACCTTTCTCTTAGCTGGCATGCTGTGATGGCTAGCTGTGCTATGTGAAAGGAGGAGCTGATTTTGTTTTTTTTTTTTTTTTTAAATGCTTTTTCTTGGGAAGTATTTGTGGCCTTTAATTTGTAACTATATACCTAGATGCCTATATTGGACATAGGCGAATGAAGTTTTTTCTTTCTTTCGTTTTTATTTTTTTTAAATTAAAAAAGAAAATATATGTATACAGTAATACACACACACACACACACACACAGTAGCTCTTGCGGTCGCACTAGTG
>ENSMUSG00000090935.180|Synj2bp
GCTTCGATATCCGCATGCTACTTTCTCTTAGCTGGCATGCTGTGATGGCTAGCTGTGCTATGTGAAAGGAGGAGCTGATTTTGTTTTTTTTTTTTTTTTTAAATGCTTTTTCTTGGGAAGTATTTGTGGCCTTTAATTTGTAACTATATACCTAGATGCCTATATTGGACATAGGCGAATGAAGTTTTTTCTTTCTTTCGTTTTTATTTTTTTTAAATTAAAAAAGAAAATATATGTATACAGTAATACACACACACACACACACACACAGTAGCATAAACTCTTGCGGTCGCACTAGTG
>ENSMUSG00000090935.181|Synj2bp
GCTTCGATATCCGCATGCTACTTAGCTGGCATGCTGTGATGGCTAGCTGTGCTATGTGAAAGGAGGAGCTGATTTTGTTTTTTTTTTTTTTTTTAAATGCTTTTTCTTGGGAAGTATTTGTGGCCTTTAATTTGTAACTATATACCTAGATGCCTATATTGGACATAGGCGAATGAAGTTTTTTCTTTCTTTCGTTTTTATTTTTTTTAAATTAAAAAAGAAAATATATGTATACAGTAATACACACACACACACACACACACAGTAGCATAAAATTGATCTCTTGCGGTCGCACTAGTG
>ENSMUSG00000090935.182|Synj2bp
GCTTCGATATCCGCATGCTATGGCATGCTGTGATGGCTAGCTGTGCTATGTGAAAGGAGGAGCTGATTTTGTTTTTTTTTTTTTTTTTAAATGCTTTTTCTTGGGAAGTATTTGTGGCCTTTAATTTGTAACTATATACCTAGATGCCTATATTGGACATAGGCGAATGAAGTTTTTTCTTTCTTTCGTTTTTATTTTTTTTAAATTAAAAAAGAAAATATATGTATACAGTAATACACACACACACACACACACACAGTAGCATAAAATTGATGCCTTACTCTTGCGGTCGCACTAGTG
>ENSMUSG00000090935.183|Synj2bp
GCTTCGATATCCGCATGCTAGCTGTGATGGCTAGCTGTGCTATGTGAAAGGAGGAGCTGATTTTGTTTTTTTTTTTTTTTTTAAATGCTTTTTCTTGGGAAGTATTTGTGGCCTTTAATTTGTAACTATATACCTAGATGCCTATATTGGACATAGGCGAATGAAGTTTTTTCTTTCTTTCGTTTTTATTTTTTTTAAATTAAAAAAGAAAATATATGTATACAGTAATACACACACACACACACACACACAGTAGCATAAAATTGATGCCTTATGGAGACTCTTGCGGTCGCACTAGTG
>ENSMUSG00000090935.184|Synj2bp
GCTTCGATATCCGCATGCTAATGGCTAGCTGTGCTATGTGAAAGGAGGAGCTGATTTTGTTTTTTTTTTTTTTTTTAAATGCTTTTTCTTGGGAAGTATTTGTGGCCTTTAATTTGTAACTATATACCTAGATGCCTATATTGGACATAGGCGAATGAAGTTTTTTCTTTCTTTCGTTTTTATTTTTTTTAAATTAAAAAAGAAAATATATGTATACAGTAATACACACACACACACACACACACAGTAGCATAAAATTGATGCCTTATGGAGAATTAAACTCTTGCGGTCGCACTAGTG
>ENSMUSG00000090935.185|Synj2bp
GCTTCGATATCCGCATGCTAAGCTGTGCTATGTGAAAGGAGGAGCTGATTTTGTTTTTTTTTTTTTTTTTAAATGCTTTTTCTTGGGAAGTATTTGTGGCCTTTAATTTGTAACTATATACCTAGATGCCTATATTGGACATAGGCGAATGAAGTTTTTTCTTTCTTTCGTTTTTATTTTTTTTAAATTAAAAAAGAAAATATATGTATACAGTAATACACACACACACACACACACACAGTAGCATAAAATTGATGCCTTATGGAGAATTAAAGAGGTACTCTTGCGGTCGCACTAGTG
>ENSMUSG00000090935.186|Synj2bp
GCTTCGATATCCGCATGCTAGCTATGTGAAAGGAGGAGCTGATTTTGTTTTTTTTTTTTTTTTTAAATGCTTTTTCTTGGGAAGTATTTGTGGCCTTTAATTTGTAACTATATACCTAGATGCCTATATTGGACATAGGCGAATGAAGTTTTTTCTTTCTTTCGTTTTTATTTTTTTTAAATTAAAAAAGAAAATATATGTATACAGTAATACACACACACACACACACACACAGTAGCATAAAATTGATGCCTTATGGAGAATTAAAGAGGTAAGAAAGCTCTTGCGGTCGCACTAGTG
>ENSMUSG00000090935.187|Synj2bp
GCTTCGATATCCGCATGCTATGAAAGGAGGAGCTGATTTTGTTTTTTTTTTTTTTTTTAAATGCTTTTTCTTGGGAAGTATTTGTGGCCTTTAATTTGTAACTATATACCTAGATGCCTATATTGGACATAGGCGAATGAAGTTTTTTCTTTCTTTCGTTTTTATTTTTTTTAAATTAAAAAAGAAAATATATGTATACAGTAATACACACACACACACACACACACAGTAGCATAAAATTGATGCCTTATGGAGAATTAAAGAGGTAAGAAAGCTACTGCTCTTGCGGTCGCACTAGTG
>ENSMUSG00000090935.188|Synj2bp
GCTTCGATATCCGCATGCTAGAGGAGCTGATTTTGTTTTTTTTTTTTTTTTTAAATGCTTTTTCTTGGGAAGTATTTGTGGCCTTTAATTTGTAACTATATACCTAGATGCCTATATTGGACATAGGCGAATGAAGTTTTTTCTTTCTTTCGTTTTTATTTTTTTTAAATTAAAAAAGAAAATATATGTATACAGTAATACACACACACACACACACACACAGTAGCATAAAATTGATGCCTTATGGAGAATTAAAGAGGTAAGAAAGCTACTGGTTCTTCTCTTGCGGTCGCACTAGTG
>ENSMUSG00000090935.189|Synj2bp
GCTTCGATATCCGCATGCTACTGATTTTGTTTTTTTTTTTTTTTTTAAATGCTTTTTCTTGGGAAGTATTTGTGGCCTTTAATTTGTAACTATATACCTAGATGCCTATATTGGACATAGGCGAATGAAGTTTTTTCTTTCTTTCGTTTTTATTTTTTTTAAATTAAAAAAGAAAATATATGTATACAGTAATACACACACACACACACACACACAGTAGCATAAAATTGATGCCTTATGGAGAATTAAAGAGGTAAGAAAGCTACTGGTTCTTGGGTTTCTCTTGCGGTCGCACTAGTG
>ENSMUSG00000090935.190|Synj2bp
GCTTCGATATCCGCATGCTATTGTTTTTTTTTTTTTTTTTAAATGCTTTTTCTTGGGAAGTATTTGTGGCCTTTAATTTGTAACTATATACCTAGATGCCTATATTGGACATAGGCGAATGAAGTTTTTTCTTTCTTTCGTTTTTATTTTTTTTAAATTAAAAAAGAAAATATATGTATACAGTAATACACACACACACACACACACACAGTAGCATAAAATTGATGCCTTATGGAGAATTAAAGAGGTAAGAAAGCTACTGGTTCTTGGGTTTCTAATGCTCTTGCGGTCGCACTAGTG
>ENSMUSG00000090935.191|Synj2bp
GCTTCGATATCCGCATGCTATTTTTTTTTTTTTTAAATGCTTTTTCTTGGGAAGTATTTGTGGCCTTTAATTTGTAACTATATACCTAGATGCCTATATTGGACATAGGCGAATGAAGTTTTTTCTTTCTTTCGTTTTTATTTTTTTTAAATTAAAAAAGAAAATATATGTATACAGTAATACACACACACACACACACACACAGTAGCATAAAATTGATGCCTTATGGAGAATTAAAGAGGTAAGAAAGCTACTGGTTCTTGGGTTTCTAATGGACAATCTCTTGCGGTCGCACTAGTG
>ENSMUSG00000090935.192|Synj2bp
GCTTCGATATCCGCATGCTATTTTTTTTAAATGCTTTTTCTTGGGAAGTATTTGTGGCCTTTAATTTGTAACTATATACCTAGATGCCTATATTGGACATAGGCGAATGAAGTTTTTTCTTTCTTTCGTTTTTATTTTTTTTAAATTAAAAAAGAAAATATATGTATACAGTAATACACACACACACACACACACACAGTAGCATAAAATTGATGCCTTATGGAGAATTAAAGAGGTAAGAAAGCTACTGGTTCTTGGGTTTCTAATGGACAATTTTGGGCTCTTGCGGTCGCACTAGTG
>ENSMUSG00000090935.193|Synj2bp
GCTTCGATATCCGCATGCTATTAAATGCTTTTTCTTGGGAAGTATTTGTGGCCTTTAATTTGTAACTATATACCTAGATGCCTATATTGGACATAGGCGAATGAAGTTTTTTCTTTCTTTCGTTTTTATTTTTTTTAAATTAAAAAAGAAAATATATGTATACAGTAATACACACACACACACACACACACAGTAGCATAAAATTGATGCCTTATGGAGAATTAAAGAGGTAAGAAAGCTACTGGTTCTTGGGTTTCTAATGGACAATTTTGGGGGACTACTCTTGCGGTCGCACTAGTG
>ENSMUSG00000090935.194|Synj2bp
GCTTCGATATCCGCATGCTAGCTTTTTCTTGGGAAGTATTTGTGGCCTTTAATTTGTAACTATATACCTAGATGCCTATATTGGACATAGGCGAATGAAGTTTTTTCTTTCTTTCGTTTTTATTTTTTTTAAATTAAAAAAGAAAATATATGTATACAGTAATACACACACACACACACACACACAGTAGCATAAAATTGATGCCTTATGGAGAATTAAAGAGGTAAGAAAGCTACTGGTTCTTGGGTTTCTAATGGACAATTTTGGGGGACTAGGGGATCTCTTGCGGTCGCACTAGTG
>ENSMUSG00000090935.195|Synj2bp
GCTTCGATATCCGCATGCTATCTTGGGAAGTATTTGTGGCCTTTAATTTGTAACTATATACCTAGATGCCTATATTGGACATAGGCGAATGAAGTTTTTTCTTTCTTTCGTTTTTATTTTTTTTAAATTAAAAAAGAAAATATATGTATACAGTAATACACACACACACACACACACACAGTAGCATAAAATTGATGCCTTATGGAGAATTAAAGAGGTAAGAAAGCTACTGGTTCTTGGGTTTCTAATGGACAATTTTGGGGGACTAGGGGATCATATTCTCTTGCGGTCGCACTAGTG
>ENSMUSG00000090935.196|Synj2bp
GCTTCGATATCCGCATGCTAGAAGTATTTGTGGCCTTTAATTTGTAACTATATACCTAGATGCCTATATTGGACATAGGCGAATGAAGTTTTTTCTTTCTTTCGTTTTTATTTTTTTTAAATTAAAAAAGAAAATATATGTATACAGTAATACACACACACACACACACACACAGTAGCATAAAATTGATGCCTTATGGAGAATTAAAGAGGTAAGAAAGCTACTGGTTCTTGGGTTTCTAATGGACAATTTTGGGGGACTAGGGGATCATATTCCCTCACTCTTGCGGTCGCACTAGTG
>ENSMUSG00000090935.197|Synj2bp
GCTTCGATATCCGCATGCTATTTGTGGCCTTTAATTTGTAACTATATACCTAGATGCCTATATTGGACATAGGCGAATGAAGTTTTTTCTTTCTTTCGTTTTTATTTTTTTTAAATTAAAAAAGAAAATATATGTATACAGTAATACACACACACACACACACACACAGTAGCATAAAATTGATGCCTTATGGAGAATTAAAGAGGTAAGAAAGCTACTGGTTCTTGGGTTTCTAATGGACAATTTTGGGGGACTAGGGGATCATATTCCCTCATATATACTCTTGCGGTCGCACTAGTG
>ENSMUSG00000090935.198|Synj2bp
GCTTCGATATCCGCATGCTAGCCTTTAATTTGTAACTATATACCTAGATGCCTATATTGGACATAGGCGAATGAAGTTTTTTCTTTCTTTCGTTTTTATTTTTTTTAAATTAAAAAAGAAAATATATGTATACAGTAATACACACACACACACACACACACAGTAGCATAAAATTGATGCCTTATGGAGAATTAAAGAGGTAAGAAAGCTACTGGTTCTTGGGTTTCTAATGGACAATTTTGGGGGACTAGGGGATCATATTCCCTCATATATAATCAAGCTCTTGCGGTCGCACTAGTG
>ENSMUSG00000090935.199|Synj2bp
GCTTCGATATCCGCATGCTAAATTTGTAACTATATACCTAGATGCCTATATTGGACATAGGCGAATGAAGTTTTTTCTTTCTTTCGTTTTTATTTTTTTTAAATTAAAAAAGAAAATATATGTATACAGTAATACACACACACACACACACACACAGTAGCATAAAATTGATGCCTTATGGAGAATTAAAGAGGTAAGAAAGCTACTGGTTCTTGGGTTTCTAATGGACAATTTTGGGGGACTAGGGGATCATATTCCCTCATATATAATCAAGACTCATCTCTTGCGGTCGCACTAGTG
>ENSMUSG00000090935.200|Synj2bp
GCTTCGATATCCGCATGCTATAACTATATACCTAGATGCCTATATTGGACATAGGCGAATGAAGTTTTTTCTTTCTTTCGTTTTTATTTTTTTTAAATTAAAAAAGAAAATATATGTATACAGTAATACACACACACACACACACACACAGTAGCATAAAATTGATGCCTTATGGAGAATTAAAGAGGTAAGAAAGCTACTGGTTCTTGGGTTTCTAATGGACAATTTTGGGGGACTAGGGGATCATATTCCCTCATATATAATCAAGACTCATATTGAACTCTTGCGGTCGCACTAGTG
>ENSMUSG00000090935.201|Synj2bp
GCTTCGATATCCGCATGCTATATACCTAGATGCCTATATTGGACATAGGCGAATGAAGTTTTTTCTTTCTTTCGTTTTTATTTTTTTTAAATTAAAAAAGAAAATATATGTATACAGTAATACACACACACACACACACACACAGTAGCATAAAATTGATGCCTTATGGAGAATTAAAGAGGTAAGAAAGCTACTGGTTCTTGGGTTTCTAATGGACAATTTTGGGGGACTAGGGGATCATATTCCCTCATATATAATCAAGACTCATATTGAAAAATGACTCTTGCGGTCGCACTAGTG
>ENSMUSG00000090935.202|Synj2bp
GCTTCGATATCCGCATGCTATAGATGCCTATATTGGACATAGGCGAATGAAGTTTTTTCTTTCTTTCGTTTTTATTTTTTTTAAATTAAAAAAGAAAATATATGTATACAGTAATACACACACACACACACACACACAGTAGCATAAAATTGATGCCTTATGGAGAATTAAAGAGGTAAGAAAGCTACTGGTTCTTGGGTTTCTAATGGACAATTTTGGGGGACTAGGGGATCATATTCCCTCATATATAATCAAGACTCATATTGAAAAATGAGTTCTGCTCTTGCGGTCGCACTAGTG
>ENSMUSG00000090935.203|Synj2bp
GCTTCGATATCCGCATGCTACCTATATTGGACATAGGCGAATGAAGTTTTTTCTTTCTTTCGTTTTTATTTTTTTTAAATTAAAAAAGAAAATATATGTATACAGTAATACACACACACACACACACACACAGTAGCATAAAATTGATGCCTTATGGAGAATTAAAGAGGTAAGAAAGCTACTGGTTCTTGGGTTTCTAATGGACAATTTTGGGGGACTAGGGGATCATATTCCCTCATATATAATCAAGACTCATATTGAAAAATGAGTTCTGGATTGTCTCTTGCGGTCGCACTAGTG
>ENSMUSG00000090935.204|Synj2bp
GCTTCGATATCCGCATGCTATTGGACATAGGCGAATGAAGTTTTTTCTTTCTTTCGTTTTTATTTTTTTTAAATTAAAAAAGAAAATATATGTATACAGTAATACACACACACACACACACACACAGTAGCATAAAATTGATGCCTTATGGAGAATTAAAGAGGTAAGAAAGCTACTGGTTCTTGGGTTTCTAATGGACAATTTTGGGGGACTAGGGGATCATATTCCCTCATATATAATCAAGACTCATATTGAAAAATGAGTTCTGGATTGTAAAGAGCTCTTGCGGTCGCACTAGTG
>ENSMUSG00000090935.205|Synj2bp
GCTTCGATATCCGCATGCTAATAGGCGAATGAAGTTTTTTCTTTCTTTCGTTTTTATTTTTTTTAAATTAAAAAAGAAAATATATGTATACAGTAATACACACACACACACACACACACAGTAGCATAAAATTGATGCCTTATGGAGAATTAAAGAGGTAAGAAAGCTACTGGTTCTTGGGTTTCTAATGGACAATTTTGGGGGACTAGGGGATCATATTCCCTCATATATAATCAAGACTCATATTGAAAAATGAGTTCTGGATTGTAAAGAGAACTTACTCTTGCGGTCGCACTAGTG
>ENSMUSG00000090935.206|Synj2bp
GCTTCGATATCCGCATGCTAGAATGAAGTTTTTTCTTTCTTTCGTTTTTATTTTTTTTAAATTAAAAAAGAAAATATATGTATACAGTAATACACACACACACACACACACACAGTAGCATAAAATTGATGCCTTATGGAGAATTAAAGAGGTAAGAAAGCTACTGGTTCTTGGGTTTCTAATGGACAATTTTGGGGGACTAGGGGATCATATTCCCTCATATATAATCAAGACTCATATTGAAAAATGAGTTCTGGATTGTAAAGAGAACTTACTTTTTCTCTTGCGGTCGCACTAGTG
>ENSMUSG00000090935.207|Synj2bp
GCTTCGATATCCGCATGCTAAGTTTTTTCTTTCTTTCGTTTTTATTTTTTTTAAATTAAAAAAGAAAATATATGTATACAGTAATACACACACACACACACACACACAGTAGCATAAAATTGATGCCTTATGGAGAATTAAAGAGGTAAGAAAGCTACTGGTTCTTGGGTTTCTAATGGACAATTTTGGGGGACTAGGGGATCATATTCCCTCATATATAATCAAGACTCATATTGAAAAATGAGTTCTGGATTGTAAAGAGAACTTACTTTTTCCACTTCTCTTGCGGTCGCACTAGTG
>ENSMUSG00000090935.208|Synj2bp
GCTTCGATATCCGCATGCTATTCTTTCTTTCGTTTTTATTTTTTTTAAATTAAAAAAGAAAATATATGTATACAGTAATACACACACACACACACACACACAGTAGCATAAAATTGATGCCTTATGGAGAATTAAAGAGGTAAGAAAGCTACTGGTTCTTGGGTTTCTAATGGACAATTTTGGGGGACTAGGGGATCATATTCCCTCATATATAATCAAGACTCATATTGAAAAATGAGTTCTGGATTGTAAAGAGAACTTACTTTTTCCACTTGCCTGTCTCTTGCGGTCGCACTAGTG
>ENSMUSG00000090935.209|Synj2bp
GCTTCGATATCCGCATGCTACTTTCGTTTTTATTTTTTTTAAATTAAAAAAGAAAATATATGTATACAGTAATACACACACACACACACACACACAGTAGCATAAAATTGATGCCTTATGGAGAATTAAAGAGGTAAGAAAGCTACTGGTTCTTGGGTTTCTAATGGACAATTTTGGGGGACTAGGGGATCATATTCCCTCATATATAATCAAGACTCATATTGAAAAATGAGTTCTGGATTGTAAAGAGAACTTACTTTTTCCACTTGCCTGTAAGTCTCTCTTGCGGTCGCACTAGTG
>ENSMUSG00000090935.210|Synj2bp
GCTTCGATATCCGCATGCTATTTTTATTTTTTTTAAATTAAAAAAGAAAATATATGTATACAGTAATACACACACACACACACACACACAGTAGCATAAAATTGATGCCTTATGGAGAATTAAAGAGGTAAGAAAGCTACTGGTTCTTGGGTTTCTAATGGACAATTTTGGGGGACTAGGGGATCATATTCCCTCATATATAATCAAGACTCATATTGAAAAATGAGTTCTGGATTGTAAAGAGAACTTACTTTTTCCACTTGCCTGTAAGTCTTTGTCCCTCTTGCGGTCGCACTAGTG
>ENSMUSG00000090935.211|Synj2bp
GCTTCGATATCCGCATGCTATTTTTTTTAAATTAAAAAAGAAAATATATGTATACAGTAATACACACACACACACACACACACAGTAGCATAAAATTGATGCCTTATGGAGAATTAAAGAGGTAAGAAAGCTACTGGTTCTTGGGTTTCTAATGGACAATTTTGGGGGACTAGGGGATCATATTCCCTCATATATAATCAAGACTCATATTGAAAAATGAGTTCTGGATTGTAAAGAGAACTTACTTTTTCCACTTGCCTGTAAGTCTTTGTCCACAAGTCTCTTGCGGTCGCACTAGTG
>ENSMUSG00000090935.212|Synj2bp
GCTTCGATATCCGCATGCTATTAAATTAAAAAAGAAAATATATGTATACAGTAATACACACACACACACACACACACAGTAGCATAAAATTGATGCCTTATGGAGAATTAAAGAGGTAAGAAAGCTACTGGTTCTTGGGTTTCTAATGGACAATTTTGGGGGACTAGGGGATCATATTCCCTCATATATAATCAAGACTCATATTGAAAAATGAGTTCTGGATTGTAAAGAGAACTTACTTTTTCCACTTGCCTGTAAGTCTTTGTCCACAAGTTAAAAACTCTTGCGGTCGCACTAGTG
>ENSMUSG00000090935.213|Synj2bp
GCTTCGATATCCGCATGCTATAAAAAAGAAAATATATGTATACAGTAATACACACACACACACACACACACAGTAGCATAAAATTGATGCCTTATGGAGAATTAAAGAGGTAAGAAAGCTACTGGTTCTTGGGTTTCTAATGGACAATTTTGGGGGACTAGGGGATCATATTCCCTCATATATAATCAAGACTCATATTGAAAAATGAGTTCTGGATTGTAAAGAGAACTTACTTTTTCCACTTGCCTGTAAGTCTTTGTCCACAAGTTAAAAACATACACTCTTGCGGTCGCACTAGTG
>ENSMUSG00000090935.214|Synj2bp
GCTTCGATATCCGCATGCTAAGAAAATATATGTATACAGTAATACACACACACACACACACACACAGTAGCATAAAATTGATGCCTTATGGAGAATTAAAGAGGTAAGAAAGCTACTGGTTCTTGGGTTTCTAATGGACAATTTTGGGGGACTAGGGGATCATATTCCCTCATATATAATCAAGACTCATATTGAAAAATGAGTTCTGGATTGTAAAGAGAACTTACTTTTTCCACTTGCCTGTAAGTCTTTGTCCACAAGTTAAAAACATACACAGTGCCTCTTGCGGTCGCACTAGTG
>ENSMUSG00000090935.215|Synj2bp
GCTTCGATATCCGCATGCTATATATGTATACAGTAATACACACACACACACACACACACAGTAGCATAAAATTGATGCCTTATGGAGAATTAAAGAGGTAAGAAAGCTACTGGTTCTTGGGTTTCTAATGGACAATTTTGGGGGACTAGGGGATCATATTCCCTCATATATAATCAAGACTCATATTGAAAAATGAGTTCTGGATTGTAAAGAGAACTTACTTTTTCCACTTGCCTGTAAGTCTTTGTCCACAAGTTAAAAACATACACAGTGCTAAGGACTCTTGCGGTCGCACTAGTG
>ENSMUSG00000090935.216|Synj2bp
GCTTCGATATCCGCATGCTATATACAGTAATACACACACACACACACACACACAGTAGCATAAAATTGATGCCTTATGGAGAATTAAAGAGGTAAGAAAGCTACTGGTTCTTGGGTTTCTAATGGACAATTTTGGGGGACTAGGGGATCATATTCCCTCATATATAATCAAGACTCATATTGAAAAATGAGTTCTGGATTGTAAAGAGAACTTACTTTTTCCACTTGCCTGTAAGTCTTTGTCCACAAGTTAAAAACATACACAGTGCTAAGGAATGATCCTCTTGCGGTCGCACTAGTG
>ENSMUSG00000090935.217|Synj2bp
GCTTCGATATCCGCATGCTAGTAATACACACACACACACACACACACAGTAGCATAAAATTGATGCCTTATGGAGAATTAAAGAGGTAAGAAAGCTACTGGTTCTTGGGTTTCTAATGGACAATTTTGGGGGACTAGGGGATCATATTCCCTCATATATAATCAAGACTCATATTGAAAAATGAGTTCTGGATTGTAAAGAGAACTTACTTTTTCCACTTGCCTGTAAGTCTTTGTCCACAAGTTAAAAACATACACAGTGCTAAGGAATGATCATAACTCTCTTGCGGTCGCACTAGTG
>ENSMUSG00000090935.218|Synj2bp
GCTTCGATATCCGCATGCTACACACACACACACACACACACAGTAGCATAAAATTGATGCCTTATGGAGAATTAAAGAGGTAAGAAAGCTACTGGTTCTTGGGTTTCTAATGGACAATTTTGGGGGACTAGGGGATCATATTCCCTCATATATAATCAAGACTCATATTGAAAAATGAGTTCTGGATTGTAAAGAGAACTTACTTTTTCCACTTGCCTGTAAGTCTTTGTCCACAAGTTAAAAACATACACAGTGCTAAGGAATGATCATAACTGAAACACTCTTGCGGTCGCACTAGTG
>ENSMUSG00000090935.219|Synj2bp
GCTTCGATATCCGCATGCTACACACACACACACACAGTAGCATAAAATTGATGCCTTATGGAGAATTAAAGAGGTAAGAAAGCTACTGGTTCTTGGGTTTCTAATGGACAATTTTGGGGGACTAGGGGATCATATTCCCTCATATATAATCAAGACTCATATTGAAAAATGAGTTCTGGATTGTAAAGAGAACTTACTTTTTCCACTTGCCTGTAAGTCTTTGTCCACAAGTTAAAAACATACACAGTGCTAAGGAATGATCATAACTGAAACATTTCAACTCTTGCGGTCGCACTAGTG
>ENSMUSG00000090935.220|Synj2bp
GCTTCGATATCCGCATGCTACACACACACAGTAGCATAAAATTGATGCCTTATGGAGAATTAAAGAGGTAAGAAAGCTACTGGTTCTTGGGTTTCTAATGGACAATTTTGGGGGACTAGGGGATCATATTCCCTCATATATAATCAAGACTCATATTGAAAAATGAGTTCTGGATTGTAAAGAGAACTTACTTTTTCCACTTGCCTGTAAGTCTTTGTCCACAAGTTAAAAACATACACAGTGCTAAGGAATGATCATAACTGAAACATTTCAAGAACTACTCTTGCGGTCGCACTAGTG
>ENSMUSG00000090935.221|Synj2bp
GCTTCGATATCCGCATGCTACACAGTAGCATAAAATTGATGCCTTATGGAGAATTAAAGAGGTAAGAAAGCTACTGGTTCTTGGGTTTCTAATGGACAATTTTGGGGGACTAGGGGATCATATTCCCTCATATATAATCAAGACTCATATTGAAAAATGAGTTCTGGATTGTAAAGAGAACTTACTTTTTCCACTTGCCTGTAAGTCTTTGTCCACAAGTTAAAAACATACACAGTGCTAAGGAATGATCATAACTGAAACATTTCAAGAACTATTAGCACTCTTGCGGTCGCACTAGTG
>ENSMUSG00000090935.222|Synj2bp
GCTTCGATATCCGCATGCTAAGCATAAAATTGATGCCTTATGGAGAATTAAAGAGGTAAGAAAGCTACTGGTTCTTGGGTTTCTAATGGACAATTTTGGGGGACTAGGGGATCATATTCCCTCATATATAATCAAGACTCATATTGAAAAATGAGTTCTGGATTGTAAAGAGAACTTACTTTTTCCACTTGCCTGTAAGTCTTTGTCCACAAGTTAAAAACATACACAGTGCTAAGGAATGATCATAACTGAAACATTTCAAGAACTATTAGCAGAGCATCTCTTGCGGTCGCACTAGTG
>ENSMUSG00000090935.223|Synj2bp
GCTTCGATATCCGCATGCTAAAATTGATGCCTTATGGAGAATTAAAGAGGTAAGAAAGCTACTGGTTCTTGGGTTTCTAATGGACAATTTTGGGGGACTAGGGGATCATATTCCCTCATATATAATCAAGACTCATATTGAAAAATGAGTTCTGGATTGTAAAGAGAACTTACTTTTTCCACTTGCCTGTAAGTCTTTGTCCACAAGTTAAAAACATACACAGTGCTAAGGAATGATCATAACTGAAACATTTCAAGAACTATTAGCAGAGCATGTATATCTCTTGCGGTCGCACTAGTG
>ENSMUSG00000090935.224|Synj2bp
GCTTCGATATCCGCATGCTAATGCCTTATGGAGAATTAAAGAGGTAAGAAAGCTACTGGTTCTTGGGTTTCTAATGGACAATTTTGGGGGACTAGGGGATCATATTCCCTCATATATAATCAAGACTCATATTGAAAAATGAGTTCTGGATTGTAAAGAGAACTTACTTTTTCCACTTGCCTGTAAGTCTTTGTCCACAAGTTAAAAACATACACAGTGCTAAGGAATGATCATAACTGAAACATTTCAAGAACTATTAGCAGAGCATGTATATTGAGGACTCTTGCGGTCGCACTAGTG
>ENSMUSG00000090935.225|Synj2bp
GCTTCGATATCCGCATGCTATATGGAGAATTAAAGAGGTAAGAAAGCTACTGGTTCTTGGGTTTCTAATGGACAATTTTGGGGGACTAGGGGATCATATTCCCTCATATATAATCAAGACTCATATTGAAAAATGAGTTCTGGATTGTAAAGAGAACTTACTTTTTCCACTTGCCTGTAAGTCTTTGTCCACAAGTTAAAAACATACACAGTGCTAAGGAATGATCATAACTGAAACATTTCAAGAACTATTAGCAGAGCATGTATATTGAGGATGGGGACTCTTGCGGTCGCACTAGTG
>ENSMUSG00000090935.226|Synj2bp
GCTTCGATATCCGCATGCTAGAATTAAAGAGGTAAGAAAGCTACTGGTTCTTGGGTTTCTAATGGACAATTTTGGGGGACTAGGGGATCATATTCCCTCATATATAATCAAGACTCATATTGAAAAATGAGTTCTGGATTGTAAAGAGAACTTACTTTTTCCACTTGCCTGTAAGTCTTTGTCCACAAGTTAAAAACATACACAGTGCTAAGGAATGATCATAACTGAAACATTTCAAGAACTATTAGCAGAGCATGTATATTGAGGATGGGGAAGTTAGCTCTTGCGGTCGCACTAGTG
>ENSMUSG00000090935.227|Synj2bp
GCTTCGATATCCGCATGCTAAAGAGGTAAGAAAGCTACTGGTTCTTGGGTTTCTAATGGACAATTTTGGGGGACTAGGGGATCATATTCCCTCATATATAATCAAGACTCATATTGAAAAATGAGTTCTGGATTGTAAAGAGAACTTACTTTTTCCACTTGCCTGTAAGTCTTTGTCCACAAGTTAAAAACATACACAGTGCTAAGGAATGATCATAACTGAAACATTTCAAGAACTATTAGCAGAGCATGTATATTGAGGATGGGGAAGTTAGCTTTAACTCTTGCGGTCGCACTAGTG
>ENSMUSG00000090935.228|Synj2bp
GCTTCGATATCCGCATGCTATAAGAAAGCTACTGGTTCTTGGGTTTCTAATGGACAATTTTGGGGGACTAGGGGATCATATTCCCTCATATATAATCAAGACTCATATTGAAAAATGAGTTCTGGATTGTAAAGAGAACTTACTTTTTCCACTTGCCTGTAAGTCTTTGTCCACAAGTTAAAAACATACACAGTGCTAAGGAATGATCATAACTGAAACATTTCAAGAACTATTAGCAGAGCATGTATATTGAGGATGGGGAAGTTAGCTTTAAAAGAGACTCTTGCGGTCGCACTAGTG
>ENSMUSG00000090935.229|Synj2bp
GCTTCGATATCCGCATGCTAAGCTACTGGTTCTTGGGTTTCTAATGGACAATTTTGGGGGACTAGGGGATCATATTCCCTCATATATAATCAAGACTCATATTGAAAAATGAGTTCTGGATTGTAAAGAGAACTTACTTTTTCCACTTGCCTGTAAGTCTTTGTCCACAAGTTAAAAACATACACAGTGCTAAGGAATGATCATAACTGAAACATTTCAAGAACTATTAGCAGAGCATGTATATTGAGGATGGGGAAGTTAGCTTTAAAAGAGAATGCTCCTCTTGCGGTCGCACTAGTG
>ENSMUSG00000090935.230|Synj2bp
GCTTCGATATCCGCATGCTATGGTTCTTGGGTTTCTAATGGACAATTTTGGGGGACTAGGGGATCATATTCCCTCATATATAATCAAGACTCATATTGAAAAATGAGTTCTGGATTGTAAAGAGAACTTACTTTTTCCACTTGCCTGTAAGTCTTTGTCCACAAGTTAAAAACATACACAGTGCTAAGGAATGATCATAACTGAAACATTTCAAGAACTATTAGCAGAGCATGTATATTGAGGATGGGGAAGTTAGCTTTAAAAGAGAATGCTCAGTCAGCTCTTGCGGTCGCACTAGTG
>ENSMUSG00000090935.231|Synj2bp
GCTTCGATATCCGCATGCTATTGGGTTTCTAATGGACAATTTTGGGGGACTAGGGGATCATATTCCCTCATATATAATCAAGACTCATATTGAAAAATGAGTTCTGGATTGTAAAGAGAACTTACTTTTTCCACTTGCCTGTAAGTCTTTGTCCACAAGTTAAAAACATACACAGTGCTAAGGAATGATCATAACTGAAACATTTCAAGAACTATTAGCAGAGCATGTATATTGAGGATGGGGAAGTTAGCTTTAAAAGAGAATGCTCAGTCAGTGACATCTCTTGCGGTCGCACTAGTG
>ENSMUSG00000090935.232|Synj2bp
GCTTCGATATCCGCATGCTATTCTAATGGACAATTTTGGGGGACTAGGGGATCATATTCCCTCATATATAATCAAGACTCATATTGAAAAATGAGTTCTGGATTGTAAAGAGAACTTACTTTTTCCACTTGCCTGTAAGTCTTTGTCCACAAGTTAAAAACATACACAGTGCTAAGGAATGATCATAACTGAAACATTTCAAGAACTATTAGCAGAGCATGTATATTGAGGATGGGGAAGTTAGCTTTAAAAGAGAATGCTCAGTCAGTGACATTAGGAACTCTTGCGGTCGCACTAGTG
>ENSMUSG00000090935.233|Synj2bp
GCTTCGATATCCGCATGCTATGGACAATTTTGGGGGACTAGGGGATCATATTCCCTCATATATAATCAAGACTCATATTGAAAAATGAGTTCTGGATTGTAAAGAGAACTTACTTTTTCCACTTGCCTGTAAGTCTTTGTCCACAAGTTAAAAACATACACAGTGCTAAGGAATGATCATAACTGAAACATTTCAAGAACTATTAGCAGAGCATGTATATTGAGGATGGGGAAGTTAGCTTTAAAAGAGAATGCTCAGTCAGTGACATTAGGAAAATAATCTCTTGCGGTCGCACTAGTG
>ENSMUSG00000090935.234|Synj2bp
GCTTCGATATCCGCATGCTAATTTTGGGGGACTAGGGGATCATATTCCCTCATATATAATCAAGACTCATATTGAAAAATGAGTTCTGGATTGTAAAGAGAACTTACTTTTTCCACTTGCCTGTAAGTCTTTGTCCACAAGTTAAAAACATACACAGTGCTAAGGAATGATCATAACTGAAACATTTCAAGAACTATTAGCAGAGCATGTATATTGAGGATGGGGAAGTTAGCTTTAAAAGAGAATGCTCAGTCAGTGACATTAGGAAAATAATGACTGACTCTTGCGGTCGCACTAGTG
>ENSMUSG00000090935.235|Synj2bp
GCTTCGATATCCGCATGCTAGGGGACTAGGGGATCATATTCCCTCATATATAATCAAGACTCATATTGAAAAATGAGTTCTGGATTGTAAAGAGAACTTACTTTTTCCACTTGCCTGTAAGTCTTTGTCCACAAGTTAAAAACATACACAGTGCTAAGGAATGATCATAACTGAAACATTTCAAGAACTATTAGCAGAGCATGTATATTGAGGATGGGGAAGTTAGCTTTAAAAGAGAATGCTCAGTCAGTGACATTAGGAAAATAATGACTGAAGCAATCTCTTGCGGTCGCACTAGTG
>ENSMUSG00000090935.236|Synj2bp
GCTTCGATATCCGCATGCTATAGGGGATCATATTCCCTCATATATAATCAAGACTCATATTGAAAAATGAGTTCTGGATTGTAAAGAGAACTTACTTTTTCCACTTGCCTGTAAGTCTTTGTCCACAAGTTAAAAACATACACAGTGCTAAGGAATGATCATAACTGAAACATTTCAAGAACTATTAGCAGAGCATGTATATTGAGGATGGGGAAGTTAGCTTTAAAAGAGAATGCTCAGTCAGTGACATTAGGAAAATAATGACTGAAGCAATTAGTTACTCTTGCGGTCGCACTAGTG
>ENSMUSG00000090935.237|Synj2bp
GCTTCGATATCCGCATGCTAATCATATTCCCTCATATATAATCAAGACTCATATTGAAAAATGAGTTCTGGATTGTAAAGAGAACTTACTTTTTCCACTTGCCTGTAAGTCTTTGTCCACAAGTTAAAAACATACACAGTGCTAAGGAATGATCATAACTGAAACATTTCAAGAACTATTAGCAGAGCATGTATATTGAGGATGGGGAAGTTAGCTTTAAAAGAGAATGCTCAGTCAGTGACATTAGGAAAATAATGACTGAAGCAATTAGTTAAAAATTCTCTTGCGGTCGCACTAGTG
>ENSMUSG00000090935.238|Synj2bp
GCTTCGATATCCGCATGCTATTCCCTCATATATAATCAAGACTCATATTGAAAAATGAGTTCTGGATTGTAAAGAGAACTTACTTTTTCCACTTGCCTGTAAGTCTTTGTCCACAAGTTAAAAACATACACAGTGCTAAGGAATGATCATAACTGAAACATTTCAAGAACTATTAGCAGAGCATGTATATTGAGGATGGGGAAGTTAGCTTTAAAAGAGAATGCTCAGTCAGTGACATTAGGAAAATAATGACTGAAGCAATTAGTTAAAAATTGTAGAGCTCTTGCGGTCGCACTAGTG
>ENSMUSG00000090935.239|Synj2bp
GCTTCGATATCCGCATGCTACATATATAATCAAGACTCATATTGAAAAATGAGTTCTGGATTGTAAAGAGAACTTACTTTTTCCACTTGCCTGTAAGTCTTTGTCCACAAGTTAAAAACATACACAGTGCTAAGGAATGATCATAACTGAAACATTTCAAGAACTATTAGCAGAGCATGTATATTGAGGATGGGGAAGTTAGCTTTAAAAGAGAATGCTCAGTCAGTGACATTAGGAAAATAATGACTGAAGCAATTAGTTAAAAATTGTAGAGCAACTGCTCTTGCGGTCGCACTAGTG
>ENSMUSG00000090935.240|Synj2bp
GCTTCGATATCCGCATGCTATAATCAAGACTCATATTGAAAAATGAGTTCTGGATTGTAAAGAGAACTTACTTTTTCCACTTGCCTGTAAGTCTTTGTCCACAAGTTAAAAACATACACAGTGCTAAGGAATGATCATAACTGAAACATTTCAAGAACTATTAGCAGAGCATGTATATTGAGGATGGGGAAGTTAGCTTTAAAAGAGAATGCTCAGTCAGTGACATTAGGAAAATAATGACTGAAGCAATTAGTTAAAAATTGTAGAGCAACTGGTGTTACTCTTGCGGTCGCACTAGTG
>ENSMUSG00000090935.241|Synj2bp
GCTTCGATATCCGCATGCTAAGACTCATATTGAAAAATGAGTTCTGGATTGTAAAGAGAACTTACTTTTTCCACTTGCCTGTAAGTCTTTGTCCACAAGTTAAAAACATACACAGTGCTAAGGAATGATCATAACTGAAACATTTCAAGAACTATTAGCAGAGCATGTATATTGAGGATGGGGAAGTTAGCTTTAAAAGAGAATGCTCAGTCAGTGACATTAGGAAAATAATGACTGAAGCAATTAGTTAAAAATTGTAGAGCAACTGGTGTTACTCAGTCTCTTGCGGTCGCACTAGTG
>ENSMUSG00000090935.242|Synj2bp
GCTTCGATATCCGCATGCTAATATTGAAAAATGAGTTCTGGATTGTAAAGAGAACTTACTTTTTCCACTTGCCTGTAAGTCTTTGTCCACAAGTTAAAAACATACACAGTGCTAAGGAATGATCATAACTGAAACATTTCAAGAACTATTAGCAGAGCATGTATATTGAGGATGGGGAAGTTAGCTTTAAAAGAGAATGCTCAGTCAGTGACATTAGGAAAATAATGACTGAAGCAATTAGTTAAAAATTGTAGAGCAACTGGTGTTACTCAGTAGCTACCTCTTGCGGTCGCACTAGTG
>ENSMUSG00000090935.243|Synj2bp
GCTTCGATATCCGCATGCTAAAAAATGAGTTCTGGATTGTAAAGAGAACTTACTTTTTCCACTTGCCTGTAAGTCTTTGTCCACAAGTTAAAAACATACACAGTGCTAAGGAATGATCATAACTGAAACATTTCAAGAACTATTAGCAGAGCATGTATATTGAGGATGGGGAAGTTAGCTTTAAAAGAGAATGCTCAGTCAGTGACATTAGGAAAATAATGACTGAAGCAATTAGTTAAAAATTGTAGAGCAACTGGTGTTACTCAGTAGCTACAGTGCTCTCTTGCGGTCGCACTAGTG
>ENSMUSG00000090935.244|Synj2bp
GCTTCGATATCCGCATGCTAGAGTTCTGGATTGTAAAGAGAACTTACTTTTTCCACTTGCCTGTAAGTCTTTGTCCACAAGTTAAAAACATACACAGTGCTAAGGAATGATCATAACTGAAACATTTCAAGAACTATTAGCAGAGCATGTATATTGAGGATGGGGAAGTTAGCTTTAAAAGAGAATGCTCAGTCAGTGACATTAGGAAAATAATGACTGAAGCAATTAGTTAAAAATTGTAGAGCAACTGGTGTTACTCAGTAGCTACAGTGCTGTGGGACTCTTGCGGTCGCACTAGTG
>ENSMUSG00000090935.245|Synj2bp
GCTTCGATATCCGCATGCTATGGATTGTAAAGAGAACTTACTTTTTCCACTTGCCTGTAAGTCTTTGTCCACAAGTTAAAAACATACACAGTGCTAAGGAATGATCATAACTGAAACATTTCAAGAACTATTAGCAGAGCATGTATATTGAGGATGGGGAAGTTAGCTTTAAAAGAGAATGCTCAGTCAGTGACATTAGGAAAATAATGACTGAAGCAATTAGTTAAAAATTGTAGAGCAACTGGTGTTACTCAGTAGCTACAGTGCTGTGGGAAATTGTCTCTTGCGGTCGCACTAGTG
>ENSMUSG00000090935.246|Synj2bp
GCTTCGATATCCGCATGCTAGTAAAGAGAACTTACTTTTTCCACTTGCCTGTAAGTCTTTGTCCACAAGTTAAAAACATACACAGTGCTAAGGAATGATCATAACTGAAACATTTCAAGAACTATTAGCAGAGCATGTATATTGAGGATGGGGAAGTTAGCTTTAAAAGAGAATGCTCAGTCAGTGACATTAGGAAAATAATGACTGAAGCAATTAGTTAAAAATTGTAGAGCAACTGGTGTTACTCAGTAGCTACAGTGCTGTGGGAAATTGTAGTAAGCTCTTGCGGTCGCACTAGTG
>ENSMUSG00000090935.247|Synj2bp
GCTTCGATATCCGCATGCTAAGAACTTACTTTTTCCACTTGCCTGTAAGTCTTTGTCCACAAGTTAAAAACATACACAGTGCTAAGGAATGATCATAACTGAAACATTTCAAGAACTATTAGCAGAGCATGTATATTGAGGATGGGGAAGTTAGCTTTAAAAGAGAATGCTCAGTCAGTGACATTAGGAAAATAATGACTGAAGCAATTAGTTAAAAATTGTAGAGCAACTGGTGTTACTCAGTAGCTACAGTGCTGTGGGAAATTGTAGTAAGGCATCTCTCTTGCGGTCGCACTAGTG
>ENSMUSG00000090935.248|Synj2bp
GCTTCGATATCCGCATGCTATACTTTTTCCACTTGCCTGTAAGTCTTTGTCCACAAGTTAAAAACATACACAGTGCTAAGGAATGATCATAACTGAAACATTTCAAGAACTATTAGCAGAGCATGTATATTGAGGATGGGGAAGTTAGCTTTAAAAGAGAATGCTCAGTCAGTGACATTAGGAAAATAATGACTGAAGCAATTAGTTAAAAATTGTAGAGCAACTGGTGTTACTCAGTAGCTACAGTGCTGTGGGAAATTGTAGTAAGGCATCTCTACTCCTCTTGCGGTCGCACTAGTG
>ENSMUSG00000090935.249|Synj2bp
GCTTCGATATCCGCATGCTATTCCACTTGCCTGTAAGTCTTTGTCCACAAGTTAAAAACATACACAGTGCTAAGGAATGATCATAACTGAAACATTTCAAGAACTATTAGCAGAGCATGTATATTGAGGATGGGGAAGTTAGCTTTAAAAGAGAATGCTCAGTCAGTGACATTAGGAAAATAATGACTGAAGCAATTAGTTAAAAATTGTAGAGCAACTGGTGTTACTCAGTAGCTACAGTGCTGTGGGAAATTGTAGTAAGGCATCTCTACTCAAGTCACTCTTGCGGTCGCACTAGTG
>ENSMUSG00000090935.250|Synj2bp
GCTTCGATATCCGCATGCTATTGCCTGTAAGTCTTTGTCCACAAGTTAAAAACATACACAGTGCTAAGGAATGATCATAACTGAAACATTTCAAGAACTATTAGCAGAGCATGTATATTGAGGATGGGGAAGTTAGCTTTAAAAGAGAATGCTCAGTCAGTGACATTAGGAAAATAATGACTGAAGCAATTAGTTAAAAATTGTAGAGCAACTGGTGTTACTCAGTAGCTACAGTGCTGTGGGAAATTGTAGTAAGGCATCTCTACTCAAGTCAATTTGTCTCTTGCGGTCGCACTAGTG
>ENSMUSG00000090935.251|Synj2bp
GCTTCGATATCCGCATGCTAGTAAGTCTTTGTCCACAAGTTAAAAACATACACAGTGCTAAGGAATGATCATAACTGAAACATTTCAAGAACTATTAGCAGAGCATGTATATTGAGGATGGGGAAGTTAGCTTTAAAAGAGAATGCTCAGTCAGTGACATTAGGAAAATAATGACTGAAGCAATTAGTTAAAAATTGTAGAGCAACTGGTGTTACTCAGTAGCTACAGTGCTGTGGGAAATTGTAGTAAGGCATCTCTACTCAAGTCAATTTGTTCAAAACTCTTGCGGTCGCACTAGTG
>ENSMUSG00000090935.252|Synj2bp
GCTTCGATATCCGCATGCTACTTTGTCCACAAGTTAAAAACATACACAGTGCTAAGGAATGATCATAACTGAAACATTTCAAGAACTATTAGCAGAGCATGTATATTGAGGATGGGGAAGTTAGCTTTAAAAGAGAATGCTCAGTCAGTGACATTAGGAAAATAATGACTGAAGCAATTAGTTAAAAATTGTAGAGCAACTGGTGTTACTCAGTAGCTACAGTGCTGTGGGAAATTGTAGTAAGGCATCTCTACTCAAGTCAATTTGTTCAAAAGGCTTTCTCTTGCGGTCGCACTAGTG
>ENSMUSG00000090935.253|Synj2bp
GCTTCGATATCCGCATGCTACCACAAGTTAAAAACATACACAGTGCTAAGGAATGATCATAACTGAAACATTTCAAGAACTATTAGCAGAGCATGTATATTGAGGATGGGGAAGTTAGCTTTAAAAGAGAATGCTCAGTCAGTGACATTAGGAAAATAATGACTGAAGCAATTAGTTAAAAATTGTAGAGCAACTGGTGTTACTCAGTAGCTACAGTGCTGTGGGAAATTGTAGTAAGGCATCTCTACTCAAGTCAATTTGTTCAAAAGGCTTTGGGATACTCTTGCGGTCGCACTAGTG
>ENSMUSG00000090935.254|Synj2bp
GCTTCGATATCCGCATGCTAGTTAAAAACATACACAGTGCTAAGGAATGATCATAACTGAAACATTTCAAGAACTATTAGCAGAGCATGTATATTGAGGATGGGGAAGTTAGCTTTAAAAGAGAATGCTCAGTCAGTGACATTAGGAAAATAATGACTGAAGCAATTAGTTAAAAATTGTAGAGCAACTGGTGTTACTCAGTAGCTACAGTGCTGTGGGAAATTGTAGTAAGGCATCTCTACTCAAGTCAATTTGTTCAAAAGGCTTTGGGATATACAGACTCTTGCGGTCGCACTAGTG
>ENSMUSG00000090935.255|Synj2bp
GCTTCGATATCCGCATGCTAAACATACACAGTGCTAAGGAATGATCATAACTGAAACATTTCAAGAACTATTAGCAGAGCATGTATATTGAGGATGGGGAAGTTAGCTTTAAAAGAGAATGCTCAGTCAGTGACATTAGGAAAATAATGACTGAAGCAATTAGTTAAAAATTGTAGAGCAACTGGTGTTACTCAGTAGCTACAGTGCTGTGGGAAATTGTAGTAAGGCATCTCTACTCAAGTCAATTTGTTCAAAAGGCTTTGGGATATACAGATGAGTCCTCTTGCGGTCGCACTAGTG
>ENSMUSG00000090935.256|Synj2bp
GCTTCGATATCCGCATGCTACACAGTGCTAAGGAATGATCATAACTGAAACATTTCAAGAACTATTAGCAGAGCATGTATATTGAGGATGGGGAAGTTAGCTTTAAAAGAGAATGCTCAGTCAGTGACATTAGGAAAATAATGACTGAAGCAATTAGTTAAAAATTGTAGAGCAACTGGTGTTACTCAGTAGCTACAGTGCTGTGGGAAATTGTAGTAAGGCATCTCTACTCAAGTCAATTTGTTCAAAAGGCTTTGGGATATACAGATGAGTCCCACAGCTCTTGCGGTCGCACTAGTG
>ENSMUSG00000090935.257|Synj2bp
GCTTCGATATCCGCATGCTAGCTAAGGAATGATCATAACTGAAACATTTCAAGAACTATTAGCAGAGCATGTATATTGAGGATGGGGAAGTTAGCTTTAAAAGAGAATGCTCAGTCAGTGACATTAGGAAAATAATGACTGAAGCAATTAGTTAAAAATTGTAGAGCAACTGGTGTTACTCAGTAGCTACAGTGCTGTGGGAAATTGTAGTAAGGCATCTCTACTCAAGTCAATTTGTTCAAAAGGCTTTGGGATATACAGATGAGTCCCACAGTCTCTGCTCTTGCGGTCGCACTAGTG
>ENSMUSG00000090935.258|Synj2bp
GCTTCGATATCCGCATGCTAGAATGATCATAACTGAAACATTTCAAGAACTATTAGCAGAGCATGTATATTGAGGATGGGGAAGTTAGCTTTAAAAGAGAATGCTCAGTCAGTGACATTAGGAAAATAATGACTGAAGCAATTAGTTAAAAATTGTAGAGCAACTGGTGTTACTCAGTAGCTACAGTGCTGTGGGAAATTGTAGTAAGGCATCTCTACTCAAGTCAATTTGTTCAAAAGGCTTTGGGATATACAGATGAGTCCCACAGTCTCTGAACTGCCTCTTGCGGTCGCACTAGTG
>ENSMUSG00000090935.259|Synj2bp
GCTTCGATATCCGCATGCTATCATAACTGAAACATTTCAAGAACTATTAGCAGAGCATGTATATTGAGGATGGGGAAGTTAGCTTTAAAAGAGAATGCTCAGTCAGTGACATTAGGAAAATAATGACTGAAGCAATTAGTTAAAAATTGTAGAGCAACTGGTGTTACTCAGTAGCTACAGTGCTGTGGGAAATTGTAGTAAGGCATCTCTACTCAAGTCAATTTGTTCAAAAGGCTTTGGGATATACAGATGAGTCCCACAGTCTCTGAACTGCCTTAGTCTCTTGCGGTCGCACTAGTG
>ENSMUSG00000090935.260|Synj2bp
GCTTCGATATCCGCATGCTACTGAAACATTTCAAGAACTATTAGCAGAGCATGTATATTGAGGATGGGGAAGTTAGCTTTAAAAGAGAATGCTCAGTCAGTGACATTAGGAAAATAATGACTGAAGCAATTAGTTAAAAATTGTAGAGCAACTGGTGTTACTCAGTAGCTACAGTGCTGTGGGAAATTGTAGTAAGGCATCTCTACTCAAGTCAATTTGTTCAAAAGGCTTTGGGATATACAGATGAGTCCCACAGTCTCTGAACTGCCTTAGTTGCTATCTCTTGCGGTCGCACTAGTG
>ENSMUSG00000090935.261|Synj2bp
GCTTCGATATCCGCATGCTACATTTCAAGAACTATTAGCAGAGCATGTATATTGAGGATGGGGAAGTTAGCTTTAAAAGAGAATGCTCAGTCAGTGACATTAGGAAAATAATGACTGAAGCAATTAGTTAAAAATTGTAGAGCAACTGGTGTTACTCAGTAGCTACAGTGCTGTGGGAAATTGTAGTAAGGCATCTCTACTCAAGTCAATTTGTTCAAAAGGCTTTGGGATATACAGATGAGTCCCACAGTCTCTGAACTGCCTTAGTTGCTATTTTACACTCTTGCGGTCGCACTAGTG
>ENSMUSG00000090935.262|Synj2bp
GCTTCGATATCCGCATGCTAAAGAACTATTAGCAGAGCATGTATATTGAGGATGGGGAAGTTAGCTTTAAAAGAGAATGCTCAGTCAGTGACATTAGGAAAATAATGACTGAAGCAATTAGTTAAAAATTGTAGAGCAACTGGTGTTACTCAGTAGCTACAGTGCTGTGGGAAATTGTAGTAAGGCATCTCTACTCAAGTCAATTTGTTCAAAAGGCTTTGGGATATACAGATGAGTCCCACAGTCTCTGAACTGCCTTAGTTGCTATTTTACAGTACTGCTCTTGCGGTCGCACTAGTG
>ENSMUSG00000090935.263|Synj2bp
GCTTCGATATCCGCATGCTATATTAGCAGAGCATGTATATTGAGGATGGGGAAGTTAGCTTTAAAAGAGAATGCTCAGTCAGTGACATTAGGAAAATAATGACTGAAGCAATTAGTTAAAAATTGTAGAGCAACTGGTGTTACTCAGTAGCTACAGTGCTGTGGGAAATTGTAGTAAGGCATCTCTACTCAAGTCAATTTGTTCAAAAGGCTTTGGGATATACAGATGAGTCCCACAGTCTCTGAACTGCCTTAGTTGCTATTTTACAGTACTGTTAAAGCTCTTGCGGTCGCACTAGTG
>ENSMUSG00000090935.264|Synj2bp
GCTTCGATATCCGCATGCTACAGAGCATGTATATTGAGGATGGGGAAGTTAGCTTTAAAAGAGAATGCTCAGTCAGTGACATTAGGAAAATAATGACTGAAGCAATTAGTTAAAAATTGTAGAGCAACTGGTGTTACTCAGTAGCTACAGTGCTGTGGGAAATTGTAGTAAGGCATCTCTACTCAAGTCAATTTGTTCAAAAGGCTTTGGGATATACAGATGAGTCCCACAGTCTCTGAACTGCCTTAGTTGCTATTTTACAGTACTGTTAAAGGATCCACTCTTGCGGTCGCACTAGTG
>ENSMUSG00000090935.265|Synj2bp
GCTTCGATATCCGCATGCTAATGTATATTGAGGATGGGGAAGTTAGCTTTAAAAGAGAATGCTCAGTCAGTGACATTAGGAAAATAATGACTGAAGCAATTAGTTAAAAATTGTAGAGCAACTGGTGTTACTCAGTAGCTACAGTGCTGTGGGAAATTGTAGTAAGGCATCTCTACTCAAGTCAATTTGTTCAAAAGGCTTTGGGATATACAGATGAGTCCCACAGTCTCTGAACTGCCTTAGTTGCTATTTTACAGTACTGTTAAAGGATCCATTGGCACTCTTGCGGTCGCACTAGTG
>ENSMUSG00000090935.266|Synj2bp
GCTTCGATATCCGCATGCTAATTGAGGATGGGGAAGTTAGCTTTAAAAGAGAATGCTCAGTCAGTGACATTAGGAAAATAATGACTGAAGCAATTAGTTAAAAATTGTAGAGCAACTGGTGTTACTCAGTAGCTACAGTGCTGTGGGAAATTGTAGTAAGGCATCTCTACTCAAGTCAATTTGTTCAAAAGGCTTTGGGATATACAGATGAGTCCCACAGTCTCTGAACTGCCTTAGTTGCTATTTTACAGTACTGTTAAAGGATCCATTGGCATGGGATCTCTTGCGGTCGCACTAGTG
>ENSMUSG00000090935.267|Synj2bp
GCTTCGATATCCGCATGCTAGATGGGGAAGTTAGCTTTAAAAGAGAATGCTCAGTCAGTGACATTAGGAAAATAATGACTGAAGCAATTAGTTAAAAATTGTAGAGCAACTGGTGTTACTCAGTAGCTACAGTGCTGTGGGAAATTGTAGTAAGGCATCTCTACTCAAGTCAATTTGTTCAAAAGGCTTTGGGATATACAGATGAGTCCCACAGTCTCTGAACTGCCTTAGTTGCTATTTTACAGTACTGTTAAAGGATCCATTGGCATGGGATGGGAAGCTCTTGCGGTCGCACTAGTG
>ENSMUSG00000090935.268|Synj2bp
GCTTCGATATCCGCATGCTAGAAGTTAGCTTTAAAAGAGAATGCTCAGTCAGTGACATTAGGAAAATAATGACTGAAGCAATTAGTTAAAAATTGTAGAGCAACTGGTGTTACTCAGTAGCTACAGTGCTGTGGGAAATTGTAGTAAGGCATCTCTACTCAAGTCAATTTGTTCAAAAGGCTTTGGGATATACAGATGAGTCCCACAGTCTCTGAACTGCCTTAGTTGCTATTTTACAGTACTGTTAAAGGATCCATTGGCATGGGATGGGAAGCAGCAGCTCTTGCGGTCGCACTAGTG
>ENSMUSG00000090935.269|Synj2bp
GCTTCGATATCCGCATGCTAAGCTTTAAAAGAGAATGCTCAGTCAGTGACATTAGGAAAATAATGACTGAAGCAATTAGTTAAAAATTGTAGAGCAACTGGTGTTACTCAGTAGCTACAGTGCTGTGGGAAATTGTAGTAAGGCATCTCTACTCAAGTCAATTTGTTCAAAAGGCTTTGGGATATACAGATGAGTCCCACAGTCTCTGAACTGCCTTAGTTGCTATTTTACAGTACTGTTAAAGGATCCATTGGCATGGGATGGGAAGCAGCAGGGCCCACTCTTGCGGTCGCACTAGTG
>ENSMUSG00000090935.270|Synj2bp
GCTTCGATATCCGCATGCTAAAAAGAGAATGCTCAGTCAGTGACATTAGGAAAATAATGACTGAAGCAATTAGTTAAAAATTGTAGAGCAACTGGTGTTACTCAGTAGCTACAGTGCTGTGGGAAATTGTAGTAAGGCATCTCTACTCAAGTCAATTTGTTCAAAAGGCTTTGGGATATACAGATGAGTCCCACAGTCTCTGAACTGCCTTAGTTGCTATTTTACAGTACTGTTAAAGGATCCATTGGCATGGGATGGGAAGCAGCAGGGCCCAATCAACCTCTTGCGGTCGCACTAGTG
>ENSMUSG00000090935.271|Synj2bp
GCTTCGATATCCGCATGCTAGAATGCTCAGTCAGTGACATTAGGAAAATAATGACTGAAGCAATTAGTTAAAAATTGTAGAGCAACTGGTGTTACTCAGTAGCTACAGTGCTGTGGGAAATTGTAGTAAGGCATCTCTACTCAAGTCAATTTGTTCAAAAGGCTTTGGGATATACAGATGAGTCCCACAGTCTCTGAACTGCCTTAGTTGCTATTTTACAGTACTGTTAAAGGATCCATTGGCATGGGATGGGAAGCAGCAGGGCCCAATCAACCATCAACTCTTGCGGTCGCACTAGTG
>ENSMUSG00000090935.272|Synj2bp
GCTTCGATATCCGCATGCTATCAGTCAGTGACATTAGGAAAATAATGACTGAAGCAATTAGTTAAAAATTGTAGAGCAACTGGTGTTACTCAGTAGCTACAGTGCTGTGGGAAATTGTAGTAAGGCATCTCTACTCAAGTCAATTTGTTCAAAAGGCTTTGGGATATACAGATGAGTCCCACAGTCTCTGAACTGCCTTAGTTGCTATTTTACAGTACTGTTAAAGGATCCATTGGCATGGGATGGGAAGCAGCAGGGCCCAATCAACCATCAAGACATCCTCTTGCGGTCGCACTAGTG
>ENSMUSG00000090935.273|Synj2bp
GCTTCGATATCCGCATGCTAAGTGACATTAGGAAAATAATGACTGAAGCAATTAGTTAAAAATTGTAGAGCAACTGGTGTTACTCAGTAGCTACAGTGCTGTGGGAAATTGTAGTAAGGCATCTCTACTCAAGTCAATTTGTTCAAAAGGCTTTGGGATATACAGATGAGTCCCACAGTCTCTGAACTGCCTTAGTTGCTATTTTACAGTACTGTTAAAGGATCCATTGGCATGGGATGGGAAGCAGCAGGGCCCAATCAACCATCAAGACATCTGAAAACTCTTGCGGTCGCACTAGTG
>ENSMUSG00000090935.274|Synj2bp
GCTTCGATATCCGCATGCTAATTAGGAAAATAATGACTGAAGCAATTAGTTAAAAATTGTAGAGCAACTGGTGTTACTCAGTAGCTACAGTGCTGTGGGAAATTGTAGTAAGGCATCTCTACTCAAGTCAATTTGTTCAAAAGGCTTTGGGATATACAGATGAGTCCCACAGTCTCTGAACTGCCTTAGTTGCTATTTTACAGTACTGTTAAAGGATCCATTGGCATGGGATGGGAAGCAGCAGGGCCCAATCAACCATCAAGACATCTGAAAAAGATCACTCTTGCGGTCGCACTAGTG
>ENSMUSG00000090935.275|Synj2bp
GCTTCGATATCCGCATGCTAAAAATAATGACTGAAGCAATTAGTTAAAAATTGTAGAGCAACTGGTGTTACTCAGTAGCTACAGTGCTGTGGGAAATTGTAGTAAGGCATCTCTACTCAAGTCAATTTGTTCAAAAGGCTTTGGGATATACAGATGAGTCCCACAGTCTCTGAACTGCCTTAGTTGCTATTTTACAGTACTGTTAAAGGATCCATTGGCATGGGATGGGAAGCAGCAGGGCCCAATCAACCATCAAGACATCTGAAAAAGATCATGTCTCCTCTTGCGGTCGCACTAGTG
>ENSMUSG00000090935.276|Synj2bp
GCTTCGATATCCGCATGCTAATGACTGAAGCAATTAGTTAAAAATTGTAGAGCAACTGGTGTTACTCAGTAGCTACAGTGCTGTGGGAAATTGTAGTAAGGCATCTCTACTCAAGTCAATTTGTTCAAAAGGCTTTGGGATATACAGATGAGTCCCACAGTCTCTGAACTGCCTTAGTTGCTATTTTACAGTACTGTTAAAGGATCCATTGGCATGGGATGGGAAGCAGCAGGGCCCAATCAACCATCAAGACATCTGAAAAAGATCATGTCTCAAGGTGCTCTTGCGGTCGCACTAGTG
>ENSMUSG00000090935.277|Synj2bp
GCTTCGATATCCGCATGCTAGAAGCAATTAGTTAAAAATTGTAGAGCAACTGGTGTTACTCAGTAGCTACAGTGCTGTGGGAAATTGTAGTAAGGCATCTCTACTCAAGTCAATTTGTTCAAAAGGCTTTGGGATATACAGATGAGTCCCACAGTCTCTGAACTGCCTTAGTTGCTATTTTACAGTACTGTTAAAGGATCCATTGGCATGGGATGGGAAGCAGCAGGGCCCAATCAACCATCAAGACATCTGAAAAAGATCATGTCTCAAGGTGGCACTTCTCTTGCGGTCGCACTAGTG
>ENSMUSG00000090935.278|Synj2bp
GCTTCGATATCCGCATGCTAATTAGTTAAAAATTGTAGAGCAACTGGTGTTACTCAGTAGCTACAGTGCTGTGGGAAATTGTAGTAAGGCATCTCTACTCAAGTCAATTTGTTCAAAAGGCTTTGGGATATACAGATGAGTCCCACAGTCTCTGAACTGCCTTAGTTGCTATTTTACAGTACTGTTAAAGGATCCATTGGCATGGGATGGGAAGCAGCAGGGCCCAATCAACCATCAAGACATCTGAAAAAGATCATGTCTCAAGGTGGCACTTGAGCCTCTCTTGCGGTCGCACTAGTG
>ENSMUSG00000090935.279|Synj2bp
GCTTCGATATCCGCATGCTATAAAAATTGTAGAGCAACTGGTGTTACTCAGTAGCTACAGTGCTGTGGGAAATTGTAGTAAGGCATCTCTACTCAAGTCAATTTGTTCAAAAGGCTTTGGGATATACAGATGAGTCCCACAGTCTCTGAACTGCCTTAGTTGCTATTTTACAGTACTGTTAAAGGATCCATTGGCATGGGATGGGAAGCAGCAGGGCCCAATCAACCATCAAGACATCTGAAAAAGATCATGTCTCAAGGTGGCACTTGAGCCTTCAAAACTCTTGCGGTCGCACTAGTG
>ENSMUSG00000090935.280|Synj2bp
GCTTCGATATCCGCATGCTATTGTAGAGCAACTGGTGTTACTCAGTAGCTACAGTGCTGTGGGAAATTGTAGTAAGGCATCTCTACTCAAGTCAATTTGTTCAAAAGGCTTTGGGATATACAGATGAGTCCCACAGTCTCTGAACTGCCTTAGTTGCTATTTTACAGTACTGTTAAAGGATCCATTGGCATGGGATGGGAAGCAGCAGGGCCCAATCAACCATCAAGACATCTGAAAAAGATCATGTCTCAAGGTGGCACTTGAGCCTTCAAAACTGCTTCTCTTGCGGTCGCACTAGTG
>ENSMUSG00000090935.281|Synj2bp
GCTTCGATATCCGCATGCTAAGCAACTGGTGTTACTCAGTAGCTACAGTGCTGTGGGAAATTGTAGTAAGGCATCTCTACTCAAGTCAATTTGTTCAAAAGGCTTTGGGATATACAGATGAGTCCCACAGTCTCTGAACTGCCTTAGTTGCTATTTTACAGTACTGTTAAAGGATCCATTGGCATGGGATGGGAAGCAGCAGGGCCCAATCAACCATCAAGACATCTGAAAAAGATCATGTCTCAAGGTGGCACTTGAGCCTTCAAAACTGCTTAACAATCTCTTGCGGTCGCACTAGTG
>ENSMUSG00000090935.282|Synj2bp
GCTTCGATATCCGCATGCTATGGTGTTACTCAGTAGCTACAGTGCTGTGGGAAATTGTAGTAAGGCATCTCTACTCAAGTCAATTTGTTCAAAAGGCTTTGGGATATACAGATGAGTCCCACAGTCTCTGAACTGCCTTAGTTGCTATTTTACAGTACTGTTAAAGGATCCATTGGCATGGGATGGGAAGCAGCAGGGCCCAATCAACCATCAAGACATCTGAAAAAGATCATGTCTCAAGGTGGCACTTGAGCCTTCAAAACTGCTTAACAATTCTCAGCTCTTGCGGTCGCACTAGTG
>ENSMUSG00000090935.283|Synj2bp
GCTTCGATATCCGCATGCTATACTCAGTAGCTACAGTGCTGTGGGAAATTGTAGTAAGGCATCTCTACTCAAGTCAATTTGTTCAAAAGGCTTTGGGATATACAGATGAGTCCCACAGTCTCTGAACTGCCTTAGTTGCTATTTTACAGTACTGTTAAAGGATCCATTGGCATGGGATGGGAAGCAGCAGGGCCCAATCAACCATCAAGACATCTGAAAAAGATCATGTCTCAAGGTGGCACTTGAGCCTTCAAAACTGCTTAACAATTCTCAGTTTCTACTCTTGCGGTCGCACTAGTG
>ENSMUSG00000090935.284|Synj2bp
GCTTCGATATCCGCATGCTAGTAGCTACAGTGCTGTGGGAAATTGTAGTAAGGCATCTCTACTCAAGTCAATTTGTTCAAAAGGCTTTGGGATATACAGATGAGTCCCACAGTCTCTGAACTGCCTTAGTTGCTATTTTACAGTACTGTTAAAGGATCCATTGGCATGGGATGGGAAGCAGCAGGGCCCAATCAACCATCAAGACATCTGAAAAAGATCATGTCTCAAGGTGGCACTTGAGCCTTCAAAACTGCTTAACAATTCTCAGTTTCTAGTGTCACTCTTGCGGTCGCACTAGTG
>ENSMUSG00000090935.285|Synj2bp
GCTTCGATATCCGCATGCTAACAGTGCTGTGGGAAATTGTAGTAAGGCATCTCTACTCAAGTCAATTTGTTCAAAAGGCTTTGGGATATACAGATGAGTCCCACAGTCTCTGAACTGCCTTAGTTGCTATTTTACAGTACTGTTAAAGGATCCATTGGCATGGGATGGGAAGCAGCAGGGCCCAATCAACCATCAAGACATCTGAAAAAGATCATGTCTCAAGGTGGCACTTGAGCCTTCAAAACTGCTTAACAATTCTCAGTTTCTAGTGTCAGACAAACTCTTGCGGTCGCACTAGTG
>ENSMUSG00000090935.286|Synj2bp
GCTTCGATATCCGCATGCTACTGTGGGAAATTGTAGTAAGGCATCTCTACTCAAGTCAATTTGTTCAAAAGGCTTTGGGATATACAGATGAGTCCCACAGTCTCTGAACTGCCTTAGTTGCTATTTTACAGTACTGTTAAAGGATCCATTGGCATGGGATGGGAAGCAGCAGGGCCCAATCAACCATCAAGACATCTGAAAAAGATCATGTCTCAAGGTGGCACTTGAGCCTTCAAAACTGCTTAACAATTCTCAGTTTCTAGTGTCAGACAAAAAGCCTCTCTTGCGGTCGCACTAGTG
>ENSMUSG00000090935.287|Synj2bp
GCTTCGATATCCGCATGCTAGAAATTGTAGTAAGGCATCTCTACTCAAGTCAATTTGTTCAAAAGGCTTTGGGATATACAGATGAGTCCCACAGTCTCTGAACTGCCTTAGTTGCTATTTTACAGTACTGTTAAAGGATCCATTGGCATGGGATGGGAAGCAGCAGGGCCCAATCAACCATCAAGACATCTGAAAAAGATCATGTCTCAAGGTGGCACTTGAGCCTTCAAAACTGCTTAACAATTCTCAGTTTCTAGTGTCAGACAAAAAGCCTAAGGGACTCTTGCGGTCGCACTAGTG
>ENSMUSG00000090935.288|Synj2bp
GCTTCGATATCCGCATGCTAGTAGTAAGGCATCTCTACTCAAGTCAATTTGTTCAAAAGGCTTTGGGATATACAGATGAGTCCCACAGTCTCTGAACTGCCTTAGTTGCTATTTTACAGTACTGTTAAAGGATCCATTGGCATGGGATGGGAAGCAGCAGGGCCCAATCAACCATCAAGACATCTGAAAAAGATCATGTCTCAAGGTGGCACTTGAGCCTTCAAAACTGCTTAACAATTCTCAGTTTCTAGTGTCAGACAAAAAGCCTAAGGGAAGGAACCTCTTGCGGTCGCACTAGTG
>ENSMUSG00000090935.289|Synj2bp
GCTTCGATATCCGCATGCTAAGGCATCTCTACTCAAGTCAATTTGTTCAAAAGGCTTTGGGATATACAGATGAGTCCCACAGTCTCTGAACTGCCTTAGTTGCTATTTTACAGTACTGTTAAAGGATCCATTGGCATGGGATGGGAAGCAGCAGGGCCCAATCAACCATCAAGACATCTGAAAAAGATCATGTCTCAAGGTGGCACTTGAGCCTTCAAAACTGCTTAACAATTCTCAGTTTCTAGTGTCAGACAAAAAGCCTAAGGGAAGGAACTGCCCTCTCTTGCGGTCGCACTAGTG
>ENSMUSG00000090935.290|Synj2bp
GCTTCGATATCCGCATGCTACTCTACTCAAGTCAATTTGTTCAAAAGGCTTTGGGATATACAGATGAGTCCCACAGTCTCTGAACTGCCTTAGTTGCTATTTTACAGTACTGTTAAAGGATCCATTGGCATGGGATGGGAAGCAGCAGGGCCCAATCAACCATCAAGACATCTGAAAAAGATCATGTCTCAAGGTGGCACTTGAGCCTTCAAAACTGCTTAACAATTCTCAGTTTCTAGTGTCAGACAAAAAGCCTAAGGGAAGGAACTGCCCTCCTGGTCTCTTGCGGTCGCACTAGTG
>ENSMUSG00000090935.291|Synj2bp
GCTTCGATATCCGCATGCTATCAAGTCAATTTGTTCAAAAGGCTTTGGGATATACAGATGAGTCCCACAGTCTCTGAACTGCCTTAGTTGCTATTTTACAGTACTGTTAAAGGATCCATTGGCATGGGATGGGAAGCAGCAGGGCCCAATCAACCATCAAGACATCTGAAAAAGATCATGTCTCAAGGTGGCACTTGAGCCTTCAAAACTGCTTAACAATTCTCAGTTTCTAGTGTCAGACAAAAAGCCTAAGGGAAGGAACTGCCCTCCTGGTAGGATGCTCTTGCGGTCGCACTAGTG
>ENSMUSG00000090935.292|Synj2bp
GCTTCGATATCCGCATGCTACAATTTGTTCAAAAGGCTTTGGGATATACAGATGAGTCCCACAGTCTCTGAACTGCCTTAGTTGCTATTTTACAGTACTGTTAAAGGATCCATTGGCATGGGATGGGAAGCAGCAGGGCCCAATCAACCATCAAGACATCTGAAAAAGATCATGTCTCAAGGTGGCACTTGAGCCTTCAAAACTGCTTAACAATTCTCAGTTTCTAGTGTCAGACAAAAAGCCTAAGGGAAGGAACTGCCCTCCTGGTAGGATGGACCTGCTCTTGCGGTCGCACTAGTG
>ENSMUSG00000090935.293|Synj2bp
GCTTCGATATCCGCATGCTAGTTCAAAAGGCTTTGGGATATACAGATGAGTCCCACAGTCTCTGAACTGCCTTAGTTGCTATTTTACAGTACTGTTAAAGGATCCATTGGCATGGGATGGGAAGCAGCAGGGCCCAATCAACCATCAAGACATCTGAAAAAGATCATGTCTCAAGGTGGCACTTGAGCCTTCAAAACTGCTTAACAATTCTCAGTTTCTAGTGTCAGACAAAAAGCCTAAGGGAAGGAACTGCCCTCCTGGTAGGATGGACCTGAATCAGCTCTTGCGGTCGCACTAGTG
>ENSMUSG00000090935.294|Synj2bp
GCTTCGATATCCGCATGCTAAAGGCTTTGGGATATACAGATGAGTCCCACAGTCTCTGAACTGCCTTAGTTGCTATTTTACAGTACTGTTAAAGGATCCATTGGCATGGGATGGGAAGCAGCAGGGCCCAATCAACCATCAAGACATCTGAAAAAGATCATGTCTCAAGGTGGCACTTGAGCCTTCAAAACTGCTTAACAATTCTCAGTTTCTAGTGTCAGACAAAAAGCCTAAGGGAAGGAACTGCCCTCCTGGTAGGATGGACCTGAATCAGCCTGCTCTCTTGCGGTCGCACTAGTG
>ENSMUSG00000090935.295|Synj2bp
GCTTCGATATCCGCATGCTATTGGGATATACAGATGAGTCCCACAGTCTCTGAACTGCCTTAGTTGCTATTTTACAGTACTGTTAAAGGATCCATTGGCATGGGATGGGAAGCAGCAGGGCCCAATCAACCATCAAGACATCTGAAAAAGATCATGTCTCAAGGTGGCACTTGAGCCTTCAAAACTGCTTAACAATTCTCAGTTTCTAGTGTCAGACAAAAAGCCTAAGGGAAGGAACTGCCCTCCTGGTAGGATGGACCTGAATCAGCCTGCTTCTGACCTCTTGCGGTCGCACTAGTG
>ENSMUSG00000090935.296|Synj2bp
GCTTCGATATCCGCATGCTATATACAGATGAGTCCCACAGTCTCTGAACTGCCTTAGTTGCTATTTTACAGTACTGTTAAAGGATCCATTGGCATGGGATGGGAAGCAGCAGGGCCCAATCAACCATCAAGACATCTGAAAAAGATCATGTCTCAAGGTGGCACTTGAGCCTTCAAAACTGCTTAACAATTCTCAGTTTCTAGTGTCAGACAAAAAGCCTAAGGGAAGGAACTGCCCTCCTGGTAGGATGGACCTGAATCAGCCTGCTTCTGACTGAGTTCTCTTGCGGTCGCACTAGTG
>ENSMUSG00000090935.297|Synj2bp
GCTTCGATATCCGCATGCTAGATGAGTCCCACAGTCTCTGAACTGCCTTAGTTGCTATTTTACAGTACTGTTAAAGGATCCATTGGCATGGGATGGGAAGCAGCAGGGCCCAATCAACCATCAAGACATCTGAAAAAGATCATGTCTCAAGGTGGCACTTGAGCCTTCAAAACTGCTTAACAATTCTCAGTTTCTAGTGTCAGACAAAAAGCCTAAGGGAAGGAACTGCCCTCCTGGTAGGATGGACCTGAATCAGCCTGCTTCTGACTGAGTTAGGATGCTCTTGCGGTCGCACTAGTG
>ENSMUSG00000090935.298|Synj2bp
GCTTCGATATCCGCATGCTATCCCACAGTCTCTGAACTGCCTTAGTTGCTATTTTACAGTACTGTTAAAGGATCCATTGGCATGGGATGGGAAGCAGCAGGGCCCAATCAACCATCAAGACATCTGAAAAAGATCATGTCTCAAGGTGGCACTTGAGCCTTCAAAACTGCTTAACAATTCTCAGTTTCTAGTGTCAGACAAAAAGCCTAAGGGAAGGAACTGCCCTCCTGGTAGGATGGACCTGAATCAGCCTGCTTCTGACTGAGTTAGGATGAGAAGGCTCTTGCGGTCGCACTAGTG
>ENSMUSG00000090935.299|Synj2bp
GCTTCGATATCCGCATGCTAAGTCTCTGAACTGCCTTAGTTGCTATTTTACAGTACTGTTAAAGGATCCATTGGCATGGGATGGGAAGCAGCAGGGCCCAATCAACCATCAAGACATCTGAAAAAGATCATGTCTCAAGGTGGCACTTGAGCCTTCAAAACTGCTTAACAATTCTCAGTTTCTAGTGTCAGACAAAAAGCCTAAGGGAAGGAACTGCCCTCCTGGTAGGATGGACCTGAATCAGCCTGCTTCTGACTGAGTTAGGATGAGAAGGCATTGGCTCTTGCGGTCGCACTAGTG
>ENSMUSG00000090935.300|Synj2bp
GCTTCGATATCCGCATGCTATGAACTGCCTTAGTTGCTATTTTACAGTACTGTTAAAGGATCCATTGGCATGGGATGGGAAGCAGCAGGGCCCAATCAACCATCAAGACATCTGAAAAAGATCATGTCTCAAGGTGGCACTTGAGCCTTCAAAACTGCTTAACAATTCTCAGTTTCTAGTGTCAGACAAAAAGCCTAAGGGAAGGAACTGCCCTCCTGGTAGGATGGACCTGAATCAGCCTGCTTCTGACTGAGTTAGGATGAGAAGGCATTGGTATGGGCTCTTGCGGTCGCACTAGTG
>ENSMUSG00000090935.301|Synj2bp
GCTTCGATATCCGCATGCTAGCCTTAGTTGCTATTTTACAGTACTGTTAAAGGATCCATTGGCATGGGATGGGAAGCAGCAGGGCCCAATCAACCATCAAGACATCTGAAAAAGATCATGTCTCAAGGTGGCACTTGAGCCTTCAAAACTGCTTAACAATTCTCAGTTTCTAGTGTCAGACAAAAAGCCTAAGGGAAGGAACTGCCCTCCTGGTAGGATGGACCTGAATCAGCCTGCTTCTGACTGAGTTAGGATGAGAAGGCATTGGTATGGGTTTTCTCTCTTGCGGTCGCACTAGTG
>ENSMUSG00000090935.302|Synj2bp
GCTTCGATATCCGCATGCTAGTTGCTATTTTACAGTACTGTTAAAGGATCCATTGGCATGGGATGGGAAGCAGCAGGGCCCAATCAACCATCAAGACATCTGAAAAAGATCATGTCTCAAGGTGGCACTTGAGCCTTCAAAACTGCTTAACAATTCTCAGTTTCTAGTGTCAGACAAAAAGCCTAAGGGAAGGAACTGCCCTCCTGGTAGGATGGACCTGAATCAGCCTGCTTCTGACTGAGTTAGGATGAGAAGGCATTGGTATGGGTTTTCTTTTTGACTCTTGCGGTCGCACTAGTG
>ENSMUSG00000090935.303|Synj2bp
GCTTCGATATCCGCATGCTAATTTTACAGTACTGTTAAAGGATCCATTGGCATGGGATGGGAAGCAGCAGGGCCCAATCAACCATCAAGACATCTGAAAAAGATCATGTCTCAAGGTGGCACTTGAGCCTTCAAAACTGCTTAACAATTCTCAGTTTCTAGTGTCAGACAAAAAGCCTAAGGGAAGGAACTGCCCTCCTGGTAGGATGGACCTGAATCAGCCTGCTTCTGACTGAGTTAGGATGAGAAGGCATTGGTATGGGTTTTCTTTTTGAAAAAAACTCTTGCGGTCGCACTAGTG
>ENSMUSG00000090935.304|Synj2bp
GCTTCGATATCCGCATGCTACAGTACTGTTAAAGGATCCATTGGCATGGGATGGGAAGCAGCAGGGCCCAATCAACCATCAAGACATCTGAAAAAGATCATGTCTCAAGGTGGCACTTGAGCCTTCAAAACTGCTTAACAATTCTCAGTTTCTAGTGTCAGACAAAAAGCCTAAGGGAAGGAACTGCCCTCCTGGTAGGATGGACCTGAATCAGCCTGCTTCTGACTGAGTTAGGATGAGAAGGCATTGGTATGGGTTTTCTTTTTGAAAAAAAAAAAAACTCTTGCGGTCGCACTAGTG
>ENSMUSG00000090935.305|Synj2bp
GCTTCGATATCCGCATGCTATGTTAAAGGATCCATTGGCATGGGATGGGAAGCAGCAGGGCCCAATCAACCATCAAGACATCTGAAAAAGATCATGTCTCAAGGTGGCACTTGAGCCTTCAAAACTGCTTAACAATTCTCAGTTTCTAGTGTCAGACAAAAAGCCTAAGGGAAGGAACTGCCCTCCTGGTAGGATGGACCTGAATCAGCCTGCTTCTGACTGAGTTAGGATGAGAAGGCATTGGTATGGGTTTTCTTTTTGAAAAAAAAAAAAAAAAAAACTCTTGCGGTCGCACTAGTG
>ENSMUSG00000090935.306|Synj2bp
GCTTCGATATCCGCATGCTAAGGATCCATTGGCATGGGATGGGAAGCAGCAGGGCCCAATCAACCATCAAGACATCTGAAAAAGATCATGTCTCAAGGTGGCACTTGAGCCTTCAAAACTGCTTAACAATTCTCAGTTTCTAGTGTCAGACAAAAAGCCTAAGGGAAGGAACTGCCCTCCTGGTAGGATGGACCTGAATCAGCCTGCTTCTGACTGAGTTAGGATGAGAAGGCATTGGTATGGGTTTTCTTTTTGAAAAAAAAAAAAAAAAAAAGTATTTCTCTTGCGGTCGCACTAGTG
>ENSMUSG00000090935.307|Synj2bp
GCTTCGATATCCGCATGCTACATTGGCATGGGATGGGAAGCAGCAGGGCCCAATCAACCATCAAGACATCTGAAAAAGATCATGTCTCAAGGTGGCACTTGAGCCTTCAAAACTGCTTAACAATTCTCAGTTTCTAGTGTCAGACAAAAAGCCTAAGGGAAGGAACTGCCCTCCTGGTAGGATGGACCTGAATCAGCCTGCTTCTGACTGAGTTAGGATGAGAAGGCATTGGTATGGGTTTTCTTTTTGAAAAAAAAAAAAAAAAAAAGTATTTTTTGAACTCTTGCGGTCGCACTAGTG
>ENSMUSG00000090935.308|Synj2bp
GCTTCGATATCCGCATGCTACATGGGATGGGAAGCAGCAGGGCCCAATCAACCATCAAGACATCTGAAAAAGATCATGTCTCAAGGTGGCACTTGAGCCTTCAAAACTGCTTAACAATTCTCAGTTTCTAGTGTCAGACAAAAAGCCTAAGGGAAGGAACTGCCCTCCTGGTAGGATGGACCTGAATCAGCCTGCTTCTGACTGAGTTAGGATGAGAAGGCATTGGTATGGGTTTTCTTTTTGAAAAAAAAAAAAAAAAAAAGTATTTTTTGAAAAAGGTCTCTTGCGGTCGCACTAGTG
>ENSMUSG00000090935.309|Synj2bp
GCTTCGATATCCGCATGCTAATGGGAAGCAGCAGGGCCCAATCAACCATCAAGACATCTGAAAAAGATCATGTCTCAAGGTGGCACTTGAGCCTTCAAAACTGCTTAACAATTCTCAGTTTCTAGTGTCAGACAAAAAGCCTAAGGGAAGGAACTGCCCTCCTGGTAGGATGGACCTGAATCAGCCTGCTTCTGACTGAGTTAGGATGAGAAGGCATTGGTATGGGTTTTCTTTTTGAAAAAAAAAAAAAAAAAAAGTATTTTTTGAAAAAGGTATTTTCCTCTTGCGGTCGCACTAGTG
>ENSMUSG00000090935.310|Synj2bp
GCTTCGATATCCGCATGCTAAGCAGCAGGGCCCAATCAACCATCAAGACATCTGAAAAAGATCATGTCTCAAGGTGGCACTTGAGCCTTCAAAACTGCTTAACAATTCTCAGTTTCTAGTGTCAGACAAAAAGCCTAAGGGAAGGAACTGCCCTCCTGGTAGGATGGACCTGAATCAGCCTGCTTCTGACTGAGTTAGGATGAGAAGGCATTGGTATGGGTTTTCTTTTTGAAAAAAAAAAAAAAAAAAAGTATTTTTTGAAAAAGGTATTTTCCCCCAACTCTTGCGGTCGCACTAGTG
>ENSMUSG00000090935.311|Synj2bp
GCTTCGATATCCGCATGCTAAGGGCCCAATCAACCATCAAGACATCTGAAAAAGATCATGTCTCAAGGTGGCACTTGAGCCTTCAAAACTGCTTAACAATTCTCAGTTTCTAGTGTCAGACAAAAAGCCTAAGGGAAGGAACTGCCCTCCTGGTAGGATGGACCTGAATCAGCCTGCTTCTGACTGAGTTAGGATGAGAAGGCATTGGTATGGGTTTTCTTTTTGAAAAAAAAAAAAAAAAAAAGTATTTTTTGAAAAAGGTATTTTCCCCCAAAGCTATCTCTTGCGGTCGCACTAGTG
>ENSMUSG00000090935.312|Synj2bp
GCTTCGATATCCGCATGCTACAATCAACCATCAAGACATCTGAAAAAGATCATGTCTCAAGGTGGCACTTGAGCCTTCAAAACTGCTTAACAATTCTCAGTTTCTAGTGTCAGACAAAAAGCCTAAGGGAAGGAACTGCCCTCCTGGTAGGATGGACCTGAATCAGCCTGCTTCTGACTGAGTTAGGATGAGAAGGCATTGGTATGGGTTTTCTTTTTGAAAAAAAAAAAAAAAAAAAGTATTTTTTGAAAAAGGTATTTTCCCCCAAAGCTATAAACACCTCTTGCGGTCGCACTAGTG
>ENSMUSG00000090935.313|Synj2bp
GCTTCGATATCCGCATGCTAACCATCAAGACATCTGAAAAAGATCATGTCTCAAGGTGGCACTTGAGCCTTCAAAACTGCTTAACAATTCTCAGTTTCTAGTGTCAGACAAAAAGCCTAAGGGAAGGAACTGCCCTCCTGGTAGGATGGACCTGAATCAGCCTGCTTCTGACTGAGTTAGGATGAGAAGGCATTGGTATGGGTTTTCTTTTTGAAAAAAAAAAAAAAAAAAAGTATTTTTTGAAAAAGGTATTTTCCCCCAAAGCTATAAACACTAGTTTCTCTTGCGGTCGCACTAGTG
>ENSMUSG00000090935.314|Synj2bp
GCTTCGATATCCGCATGCTAAAGACATCTGAAAAAGATCATGTCTCAAGGTGGCACTTGAGCCTTCAAAACTGCTTAACAATTCTCAGTTTCTAGTGTCAGACAAAAAGCCTAAGGGAAGGAACTGCCCTCCTGGTAGGATGGACCTGAATCAGCCTGCTTCTGACTGAGTTAGGATGAGAAGGCATTGGTATGGGTTTTCTTTTTGAAAAAAAAAAAAAAAAAAAGTATTTTTTGAAAAAGGTATTTTCCCCCAAAGCTATAAACACTAGTTTTGGTTTCTCTTGCGGTCGCACTAGTG
>ENSMUSG00000090935.315|Synj2bp
GCTTCGATATCCGCATGCTATCTGAAAAAGATCATGTCTCAAGGTGGCACTTGAGCCTTCAAAACTGCTTAACAATTCTCAGTTTCTAGTGTCAGACAAAAAGCCTAAGGGAAGGAACTGCCCTCCTGGTAGGATGGACCTGAATCAGCCTGCTTCTGACTGAGTTAGGATGAGAAGGCATTGGTATGGGTTTTCTTTTTGAAAAAAAAAAAAAAAAAAAGTATTTTTTGAAAAAGGTATTTTCCCCCAAAGCTATAAACACTAGTTTTGGTTTTAATAACTCTTGCGGTCGCACTAGTG
>ENSMUSG00000090935.316|Synj2bp
GCTTCGATATCCGCATGCTAAAAGATCATGTCTCAAGGTGGCACTTGAGCCTTCAAAACTGCTTAACAATTCTCAGTTTCTAGTGTCAGACAAAAAGCCTAAGGGAAGGAACTGCCCTCCTGGTAGGATGGACCTGAATCAGCCTGCTTCTGACTGAGTTAGGATGAGAAGGCATTGGTATGGGTTTTCTTTTTGAAAAAAAAAAAAAAAAAAAGTATTTTTTGAAAAAGGTATTTTCCCCCAAAGCTATAAACACTAGTTTTGGTTTTAATAAGGTTAACTCTTGCGGTCGCACTAGTG
>ENSMUSG00000090935.317|Synj2bp
GCTTCGATATCCGCATGCTACATGTCTCAAGGTGGCACTTGAGCCTTCAAAACTGCTTAACAATTCTCAGTTTCTAGTGTCAGACAAAAAGCCTAAGGGAAGGAACTGCCCTCCTGGTAGGATGGACCTGAATCAGCCTGCTTCTGACTGAGTTAGGATGAGAAGGCATTGGTATGGGTTTTCTTTTTGAAAAAAAAAAAAAAAAAAAGTATTTTTTGAAAAAGGTATTTTCCCCCAAAGCTATAAACACTAGTTTTGGTTTTAATAAGGTTAATGGACCCTCTTGCGGTCGCACTAGTG
>ENSMUSG00000090935.318|Synj2bp
GCTTCGATATCCGCATGCTATCAAGGTGGCACTTGAGCCTTCAAAACTGCTTAACAATTCTCAGTTTCTAGTGTCAGACAAAAAGCCTAAGGGAAGGAACTGCCCTCCTGGTAGGATGGACCTGAATCAGCCTGCTTCTGACTGAGTTAGGATGAGAAGGCATTGGTATGGGTTTTCTTTTTGAAAAAAAAAAAAAAAAAAAGTATTTTTTGAAAAAGGTATTTTCCCCCAAAGCTATAAACACTAGTTTTGGTTTTAATAAGGTTAATGGACCATTTTTCTCTTGCGGTCGCACTAGTG
>ENSMUSG00000090935.319|Synj2bp
GCTTCGATATCCGCATGCTATGGCACTTGAGCCTTCAAAACTGCTTAACAATTCTCAGTTTCTAGTGTCAGACAAAAAGCCTAAGGGAAGGAACTGCCCTCCTGGTAGGATGGACCTGAATCAGCCTGCTTCTGACTGAGTTAGGATGAGAAGGCATTGGTATGGGTTTTCTTTTTGAAAAAAAAAAAAAAAAAAAGTATTTTTTGAAAAAGGTATTTTCCCCCAAAGCTATAAACACTAGTTTTGGTTTTAATAAGGTTAATGGACCATTTTTCAAAAACTCTTGCGGTCGCACTAGTG
>ENSMUSG00000090935.320|Synj2bp
GCTTCGATATCCGCATGCTATTGAGCCTTCAAAACTGCTTAACAATTCTCAGTTTCTAGTGTCAGACAAAAAGCCTAAGGGAAGGAACTGCCCTCCTGGTAGGATGGACCTGAATCAGCCTGCTTCTGACTGAGTTAGGATGAGAAGGCATTGGTATGGGTTTTCTTTTTGAAAAAAAAAAAAAAAAAAAGTATTTTTTGAAAAAGGTATTTTCCCCCAAAGCTATAAACACTAGTTTTGGTTTTAATAAGGTTAATGGACCATTTTTCAAAAAGGAGAACTCTTGCGGTCGCACTAGTG
>ENSMUSG00000090935.321|Synj2bp
GCTTCGATATCCGCATGCTACTTCAAAACTGCTTAACAATTCTCAGTTTCTAGTGTCAGACAAAAAGCCTAAGGGAAGGAACTGCCCTCCTGGTAGGATGGACCTGAATCAGCCTGCTTCTGACTGAGTTAGGATGAGAAGGCATTGGTATGGGTTTTCTTTTTGAAAAAAAAAAAAAAAAAAAGTATTTTTTGAAAAAGGTATTTTCCCCCAAAGCTATAAACACTAGTTTTGGTTTTAATAAGGTTAATGGACCATTTTTCAAAAAGGAGAAGGAATACTCTTGCGGTCGCACTAGTG
>ENSMUSG00000090935.322|Synj2bp
GCTTCGATATCCGCATGCTAAACTGCTTAACAATTCTCAGTTTCTAGTGTCAGACAAAAAGCCTAAGGGAAGGAACTGCCCTCCTGGTAGGATGGACCTGAATCAGCCTGCTTCTGACTGAGTTAGGATGAGAAGGCATTGGTATGGGTTTTCTTTTTGAAAAAAAAAAAAAAAAAAAGTATTTTTTGAAAAAGGTATTTTCCCCCAAAGCTATAAACACTAGTTTTGGTTTTAATAAGGTTAATGGACCATTTTTCAAAAAGGAGAAGGAATAAGTTTTCTCTTGCGGTCGCACTAGTG
>ENSMUSG00000090935.323|Synj2bp
GCTTCGATATCCGCATGCTATTAACAATTCTCAGTTTCTAGTGTCAGACAAAAAGCCTAAGGGAAGGAACTGCCCTCCTGGTAGGATGGACCTGAATCAGCCTGCTTCTGACTGAGTTAGGATGAGAAGGCATTGGTATGGGTTTTCTTTTTGAAAAAAAAAAAAAAAAAAAGTATTTTTTGAAAAAGGTATTTTCCCCCAAAGCTATAAACACTAGTTTTGGTTTTAATAAGGTTAATGGACCATTTTTCAAAAAGGAGAAGGAATAAGTTTTGTTTGTCTCTTGCGGTCGCACTAGTG
>ENSMUSG00000090935.324|Synj2bp
GCTTCGATATCCGCATGCTAATTCTCAGTTTCTAGTGTCAGACAAAAAGCCTAAGGGAAGGAACTGCCCTCCTGGTAGGATGGACCTGAATCAGCCTGCTTCTGACTGAGTTAGGATGAGAAGGCATTGGTATGGGTTTTCTTTTTGAAAAAAAAAAAAAAAAAAAGTATTTTTTGAAAAAGGTATTTTCCCCCAAAGCTATAAACACTAGTTTTGGTTTTAATAAGGTTAATGGACCATTTTTCAAAAAGGAGAAGGAATAAGTTTTGTTTGTTTGTAGCTCTTGCGGTCGCACTAGTG
>ENSMUSG00000090935.325|Synj2bp
GCTTCGATATCCGCATGCTAAGTTTCTAGTGTCAGACAAAAAGCCTAAGGGAAGGAACTGCCCTCCTGGTAGGATGGACCTGAATCAGCCTGCTTCTGACTGAGTTAGGATGAGAAGGCATTGGTATGGGTTTTCTTTTTGAAAAAAAAAAAAAAAAAAAGTATTTTTTGAAAAAGGTATTTTCCCCCAAAGCTATAAACACTAGTTTTGGTTTTAATAAGGTTAATGGACCATTTTTCAAAAAGGAGAAGGAATAAGTTTTGTTTGTTTGTAGAGGGTGCTCTTGCGGTCGCACTAGTG
>ENSMUSG00000090935.326|Synj2bp
GCTTCGATATCCGCATGCTATAGTGTCAGACAAAAAGCCTAAGGGAAGGAACTGCCCTCCTGGTAGGATGGACCTGAATCAGCCTGCTTCTGACTGAGTTAGGATGAGAAGGCATTGGTATGGGTTTTCTTTTTGAAAAAAAAAAAAAAAAAAAGTATTTTTTGAAAAAGGTATTTTCCCCCAAAGCTATAAACACTAGTTTTGGTTTTAATAAGGTTAATGGACCATTTTTCAAAAAGGAGAAGGAATAAGTTTTGTTTGTTTGTAGAGGGTGCAAGGACTCTTGCGGTCGCACTAGTG
>ENSMUSG00000090935.327|Synj2bp
GCTTCGATATCCGCATGCTACAGACAAAAAGCCTAAGGGAAGGAACTGCCCTCCTGGTAGGATGGACCTGAATCAGCCTGCTTCTGACTGAGTTAGGATGAGAAGGCATTGGTATGGGTTTTCTTTTTGAAAAAAAAAAAAAAAAAAAGTATTTTTTGAAAAAGGTATTTTCCCCCAAAGCTATAAACACTAGTTTTGGTTTTAATAAGGTTAATGGACCATTTTTCAAAAAGGAGAAGGAATAAGTTTTGTTTGTTTGTAGAGGGTGCAAGGAAATTTGCTCTTGCGGTCGCACTAGTG
>ENSMUSG00000090935.328|Synj2bp
GCTTCGATATCCGCATGCTAAAAAGCCTAAGGGAAGGAACTGCCCTCCTGGTAGGATGGACCTGAATCAGCCTGCTTCTGACTGAGTTAGGATGAGAAGGCATTGGTATGGGTTTTCTTTTTGAAAAAAAAAAAAAAAAAAAGTATTTTTTGAAAAAGGTATTTTCCCCCAAAGCTATAAACACTAGTTTTGGTTTTAATAAGGTTAATGGACCATTTTTCAAAAAGGAGAAGGAATAAGTTTTGTTTGTTTGTAGAGGGTGCAAGGAAATTTGGTGAGCCTCTTGCGGTCGCACTAGTG
>ENSMUSG00000090935.329|Synj2bp
GCTTCGATATCCGCATGCTACTAAGGGAAGGAACTGCCCTCCTGGTAGGATGGACCTGAATCAGCCTGCTTCTGACTGAGTTAGGATGAGAAGGCATTGGTATGGGTTTTCTTTTTGAAAAAAAAAAAAAAAAAAAGTATTTTTTGAAAAAGGTATTTTCCCCCAAAGCTATAAACACTAGTTTTGGTTTTAATAAGGTTAATGGACCATTTTTCAAAAAGGAGAAGGAATAAGTTTTGTTTGTTTGTAGAGGGTGCAAGGAAATTTGGTGAGCATTTCTCTCTTGCGGTCGCACTAGTG
>ENSMUSG00000090935.330|Synj2bp
GCTTCGATATCCGCATGCTAGAAGGAACTGCCCTCCTGGTAGGATGGACCTGAATCAGCCTGCTTCTGACTGAGTTAGGATGAGAAGGCATTGGTATGGGTTTTCTTTTTGAAAAAAAAAAAAAAAAAAAGTATTTTTTGAAAAAGGTATTTTCCCCCAAAGCTATAAACACTAGTTTTGGTTTTAATAAGGTTAATGGACCATTTTTCAAAAAGGAGAAGGAATAAGTTTTGTTTGTTTGTAGAGGGTGCAAGGAAATTTGGTGAGCATTTCTGAGGAACTCTTGCGGTCGCACTAGTG
>ENSMUSG00000090935.331|Synj2bp
GCTTCGATATCCGCATGCTAACTGCCCTCCTGGTAGGATGGACCTGAATCAGCCTGCTTCTGACTGAGTTAGGATGAGAAGGCATTGGTATGGGTTTTCTTTTTGAAAAAAAAAAAAAAAAAAAGTATTTTTTGAAAAAGGTATTTTCCCCCAAAGCTATAAACACTAGTTTTGGTTTTAATAAGGTTAATGGACCATTTTTCAAAAAGGAGAAGGAATAAGTTTTGTTTGTTTGTAGAGGGTGCAAGGAAATTTGGTGAGCATTTCTGAGGAAAGCCTGCTCTTGCGGTCGCACTAGTG
>ENSMUSG00000090935.332|Synj2bp
GCTTCGATATCCGCATGCTACTCCTGGTAGGATGGACCTGAATCAGCCTGCTTCTGACTGAGTTAGGATGAGAAGGCATTGGTATGGGTTTTCTTTTTGAAAAAAAAAAAAAAAAAAAGTATTTTTTGAAAAAGGTATTTTCCCCCAAAGCTATAAACACTAGTTTTGGTTTTAATAAGGTTAATGGACCATTTTTCAAAAAGGAGAAGGAATAAGTTTTGTTTGTTTGTAGAGGGTGCAAGGAAATTTGGTGAGCATTTCTGAGGAAAGCCTGAGTACACTCTTGCGGTCGCACTAGTG
>ENSMUSG00000090935.333|Synj2bp
GCTTCGATATCCGCATGCTAGTAGGATGGACCTGAATCAGCCTGCTTCTGACTGAGTTAGGATGAGAAGGCATTGGTATGGGTTTTCTTTTTGAAAAAAAAAAAAAAAAAAAGTATTTTTTGAAAAAGGTATTTTCCCCCAAAGCTATAAACACTAGTTTTGGTTTTAATAAGGTTAATGGACCATTTTTCAAAAAGGAGAAGGAATAAGTTTTGTTTGTTTGTAGAGGGTGCAAGGAAATTTGGTGAGCATTTCTGAGGAAAGCCTGAGTACACAGTGTCTCTTGCGGTCGCACTAGTG
>ENSMUSG00000090935.334|Synj2bp
GCTTCGATATCCGCATGCTATGGACCTGAATCAGCCTGCTTCTGACTGAGTTAGGATGAGAAGGCATTGGTATGGGTTTTCTTTTTGAAAAAAAAAAAAAAAAAAAGTATTTTTTGAAAAAGGTATTTTCCCCCAAAGCTATAAACACTAGTTTTGGTTTTAATAAGGTTAATGGACCATTTTTCAAAAAGGAGAAGGAATAAGTTTTGTTTGTTTGTAGAGGGTGCAAGGAAATTTGGTGAGCATTTCTGAGGAAAGCCTGAGTACACAGTGTAATGAACTCTTGCGGTCGCACTAGTG
>ENSMUSG00000090935.335|Synj2bp
GCTTCGATATCCGCATGCTATGAATCAGCCTGCTTCTGACTGAGTTAGGATGAGAAGGCATTGGTATGGGTTTTCTTTTTGAAAAAAAAAAAAAAAAAAAGTATTTTTTGAAAAAGGTATTTTCCCCCAAAGCTATAAACACTAGTTTTGGTTTTAATAAGGTTAATGGACCATTTTTCAAAAAGGAGAAGGAATAAGTTTTGTTTGTTTGTAGAGGGTGCAAGGAAATTTGGTGAGCATTTCTGAGGAAAGCCTGAGTACACAGTGTAATGAAGAGATGCTCTTGCGGTCGCACTAGTG
>ENSMUSG00000090935.336|Synj2bp
GCTTCGATATCCGCATGCTAAGCCTGCTTCTGACTGAGTTAGGATGAGAAGGCATTGGTATGGGTTTTCTTTTTGAAAAAAAAAAAAAAAAAAAGTATTTTTTGAAAAAGGTATTTTCCCCCAAAGCTATAAACACTAGTTTTGGTTTTAATAAGGTTAATGGACCATTTTTCAAAAAGGAGAAGGAATAAGTTTTGTTTGTTTGTAGAGGGTGCAAGGAAATTTGGTGAGCATTTCTGAGGAAAGCCTGAGTACACAGTGTAATGAAGAGATGCTGGAGCTCTTGCGGTCGCACTAGTG
>ENSMUSG00000090935.337|Synj2bp
GCTTCGATATCCGCATGCTACTTCTGACTGAGTTAGGATGAGAAGGCATTGGTATGGGTTTTCTTTTTGAAAAAAAAAAAAAAAAAAAGTATTTTTTGAAAAAGGTATTTTCCCCCAAAGCTATAAACACTAGTTTTGGTTTTAATAAGGTTAATGGACCATTTTTCAAAAAGGAGAAGGAATAAGTTTTGTTTGTTTGTAGAGGGTGCAAGGAAATTTGGTGAGCATTTCTGAGGAAAGCCTGAGTACACAGTGTAATGAAGAGATGCTGGAGATGCAGCTCTTGCGGTCGCACTAGTG
>ENSMUSG00000090935.338|Synj2bp
GCTTCGATATCCGCATGCTAACTGAGTTAGGATGAGAAGGCATTGGTATGGGTTTTCTTTTTGAAAAAAAAAAAAAAAAAAAGTATTTTTTGAAAAAGGTATTTTCCCCCAAAGCTATAAACACTAGTTTTGGTTTTAATAAGGTTAATGGACCATTTTTCAAAAAGGAGAAGGAATAAGTTTTGTTTGTTTGTAGAGGGTGCAAGGAAATTTGGTGAGCATTTCTGAGGAAAGCCTGAGTACACAGTGTAATGAAGAGATGCTGGAGATGCAGGGATATCTCTTGCGGTCGCACTAGTG
>ENSMUSG00000090935.339|Synj2bp
GCTTCGATATCCGCATGCTATTAGGATGAGAAGGCATTGGTATGGGTTTTCTTTTTGAAAAAAAAAAAAAAAAAAAGTATTTTTTGAAAAAGGTATTTTCCCCCAAAGCTATAAACACTAGTTTTGGTTTTAATAAGGTTAATGGACCATTTTTCAAAAAGGAGAAGGAATAAGTTTTGTTTGTTTGTAGAGGGTGCAAGGAAATTTGGTGAGCATTTCTGAGGAAAGCCTGAGTACACAGTGTAATGAAGAGATGCTGGAGATGCAGGGATATTGGTGACTCTTGCGGTCGCACTAGTG
>ENSMUSG00000090935.340|Synj2bp
GCTTCGATATCCGCATGCTATGAGAAGGCATTGGTATGGGTTTTCTTTTTGAAAAAAAAAAAAAAAAAAAGTATTTTTTGAAAAAGGTATTTTCCCCCAAAGCTATAAACACTAGTTTTGGTTTTAATAAGGTTAATGGACCATTTTTCAAAAAGGAGAAGGAATAAGTTTTGTTTGTTTGTAGAGGGTGCAAGGAAATTTGGTGAGCATTTCTGAGGAAAGCCTGAGTACACAGTGTAATGAAGAGATGCTGGAGATGCAGGGATATTGGTGAGGTGGGCTCTTGCGGTCGCACTAGTG
>ENSMUSG00000090935.341|Synj2bp
GCTTCGATATCCGCATGCTAGGCATTGGTATGGGTTTTCTTTTTGAAAAAAAAAAAAAAAAAAAGTATTTTTTGAAAAAGGTATTTTCCCCCAAAGCTATAAACACTAGTTTTGGTTTTAATAAGGTTAATGGACCATTTTTCAAAAAGGAGAAGGAATAAGTTTTGTTTGTTTGTAGAGGGTGCAAGGAAATTTGGTGAGCATTTCTGAGGAAAGCCTGAGTACACAGTGTAATGAAGAGATGCTGGAGATGCAGGGATATTGGTGAGGTGGGAGCTGTCTCTTGCGGTCGCACTAGTG
>ENSMUSG00000090935.342|Synj2bp
GCTTCGATATCCGCATGCTAGGTATGGGTTTTCTTTTTGAAAAAAAAAAAAAAAAAAAGTATTTTTTGAAAAAGGTATTTTCCCCCAAAGCTATAAACACTAGTTTTGGTTTTAATAAGGTTAATGGACCATTTTTCAAAAAGGAGAAGGAATAAGTTTTGTTTGTTTGTAGAGGGTGCAAGGAAATTTGGTGAGCATTTCTGAGGAAAGCCTGAGTACACAGTGTAATGAAGAGATGCTGGAGATGCAGGGATATTGGTGAGGTGGGAGCTGTCCTGTTCTCTTGCGGTCGCACTAGTG
>ENSMUSG00000090935.343|Synj2bp
GCTTCGATATCCGCATGCTAGGTTTTCTTTTTGAAAAAAAAAAAAAAAAAAAGTATTTTTTGAAAAAGGTATTTTCCCCCAAAGCTATAAACACTAGTTTTGGTTTTAATAAGGTTAATGGACCATTTTTCAAAAAGGAGAAGGAATAAGTTTTGTTTGTTTGTAGAGGGTGCAAGGAAATTTGGTGAGCATTTCTGAGGAAAGCCTGAGTACACAGTGTAATGAAGAGATGCTGGAGATGCAGGGATATTGGTGAGGTGGGAGCTGTCCTGTTTATGTACTCTTGCGGTCGCACTAGTG
>ENSMUSG00000090935.344|Synj2bp
GCTTCGATATCCGCATGCTACTTTTTGAAAAAAAAAAAAAAAAAAAGTATTTTTTGAAAAAGGTATTTTCCCCCAAAGCTATAAACACTAGTTTTGGTTTTAATAAGGTTAATGGACCATTTTTCAAAAAGGAGAAGGAATAAGTTTTGTTTGTTTGTAGAGGGTGCAAGGAAATTTGGTGAGCATTTCTGAGGAAAGCCTGAGTACACAGTGTAATGAAGAGATGCTGGAGATGCAGGGATATTGGTGAGGTGGGAGCTGTCCTGTTTATGTAACATCTCTCTTGCGGTCGCACTAGTG
>ENSMUSG00000090935.345|Synj2bp
GCTTCGATATCCGCATGCTAGAAAAAAAAAAAAAAAAAAAGTATTTTTTGAAAAAGGTATTTTCCCCCAAAGCTATAAACACTAGTTTTGGTTTTAATAAGGTTAATGGACCATTTTTCAAAAAGGAGAAGGAATAAGTTTTGTTTGTTTGTAGAGGGTGCAAGGAAATTTGGTGAGCATTTCTGAGGAAAGCCTGAGTACACAGTGTAATGAAGAGATGCTGGAGATGCAGGGATATTGGTGAGGTGGGAGCTGTCCTGTTTATGTAACATCTAAGTTGCTCTTGCGGTCGCACTAGTG
>ENSMUSG00000090935.346|Synj2bp
GCTTCGATATCCGCATGCTAAAAAAAAAAAAAAAGTATTTTTTGAAAAAGGTATTTTCCCCCAAAGCTATAAACACTAGTTTTGGTTTTAATAAGGTTAATGGACCATTTTTCAAAAAGGAGAAGGAATAAGTTTTGTTTGTTTGTAGAGGGTGCAAGGAAATTTGGTGAGCATTTCTGAGGAAAGCCTGAGTACACAGTGTAATGAAGAGATGCTGGAGATGCAGGGATATTGGTGAGGTGGGAGCTGTCCTGTTTATGTAACATCTAAGTTGGTTTTACTCTTGCGGTCGCACTAGTG
>ENSMUSG00000090935.347|Synj2bp
GCTTCGATATCCGCATGCTAAAAAAAAAGTATTTTTTGAAAAAGGTATTTTCCCCCAAAGCTATAAACACTAGTTTTGGTTTTAATAAGGTTAATGGACCATTTTTCAAAAAGGAGAAGGAATAAGTTTTGTTTGTTTGTAGAGGGTGCAAGGAAATTTGGTGAGCATTTCTGAGGAAAGCCTGAGTACACAGTGTAATGAAGAGATGCTGGAGATGCAGGGATATTGGTGAGGTGGGAGCTGTCCTGTTTATGTAACATCTAAGTTGGTTTTAGAGTACCTCTTGCGGTCGCACTAGTG
>ENSMUSG00000090935.348|Synj2bp
GCTTCGATATCCGCATGCTAAAGTATTTTTTGAAAAAGGTATTTTCCCCCAAAGCTATAAACACTAGTTTTGGTTTTAATAAGGTTAATGGACCATTTTTCAAAAAGGAGAAGGAATAAGTTTTGTTTGTTTGTAGAGGGTGCAAGGAAATTTGGTGAGCATTTCTGAGGAAAGCCTGAGTACACAGTGTAATGAAGAGATGCTGGAGATGCAGGGATATTGGTGAGGTGGGAGCTGTCCTGTTTATGTAACATCTAAGTTGGTTTTAGAGTACTGAGGACTCTTGCGGTCGCACTAGTG
>ENSMUSG00000090935.349|Synj2bp
GCTTCGATATCCGCATGCTATTTTTGAAAAAGGTATTTTCCCCCAAAGCTATAAACACTAGTTTTGGTTTTAATAAGGTTAATGGACCATTTTTCAAAAAGGAGAAGGAATAAGTTTTGTTTGTTTGTAGAGGGTGCAAGGAAATTTGGTGAGCATTTCTGAGGAAAGCCTGAGTACACAGTGTAATGAAGAGATGCTGGAGATGCAGGGATATTGGTGAGGTGGGAGCTGTCCTGTTTATGTAACATCTAAGTTGGTTTTAGAGTACTGAGGATAGTTGCTCTTGCGGTCGCACTAGTG
>ENSMUSG00000090935.350|Synj2bp
GCTTCGATATCCGCATGCTAAAAAAGGTATTTTCCCCCAAAGCTATAAACACTAGTTTTGGTTTTAATAAGGTTAATGGACCATTTTTCAAAAAGGAGAAGGAATAAGTTTTGTTTGTTTGTAGAGGGTGCAAGGAAATTTGGTGAGCATTTCTGAGGAAAGCCTGAGTACACAGTGTAATGAAGAGATGCTGGAGATGCAGGGATATTGGTGAGGTGGGAGCTGTCCTGTTTATGTAACATCTAAGTTGGTTTTAGAGTACTGAGGATAGTTGAACCAACTCTTGCGGTCGCACTAGTG
>ENSMUSG00000090935.351|Synj2bp
GCTTCGATATCCGCATGCTAGTATTTTCCCCCAAAGCTATAAACACTAGTTTTGGTTTTAATAAGGTTAATGGACCATTTTTCAAAAAGGAGAAGGAATAAGTTTTGTTTGTTTGTAGAGGGTGCAAGGAAATTTGGTGAGCATTTCTGAGGAAAGCCTGAGTACACAGTGTAATGAAGAGATGCTGGAGATGCAGGGATATTGGTGAGGTGGGAGCTGTCCTGTTTATGTAACATCTAAGTTGGTTTTAGAGTACTGAGGATAGTTGAACCAAGCCTATCTCTTGCGGTCGCACTAGTG
>ENSMUSG00000090935.352|Synj2bp
GCTTCGATATCCGCATGCTATCCCCCAAAGCTATAAACACTAGTTTTGGTTTTAATAAGGTTAATGGACCATTTTTCAAAAAGGAGAAGGAATAAGTTTTGTTTGTTTGTAGAGGGTGCAAGGAAATTTGGTGAGCATTTCTGAGGAAAGCCTGAGTACACAGTGTAATGAAGAGATGCTGGAGATGCAGGGATATTGGTGAGGTGGGAGCTGTCCTGTTTATGTAACATCTAAGTTGGTTTTAGAGTACTGAGGATAGTTGAACCAAGCCTATTTTTTTCTCTTGCGGTCGCACTAGTG
>ENSMUSG00000090935.353|Synj2bp
GCTTCGATATCCGCATGCTAAAAGCTATAAACACTAGTTTTGGTTTTAATAAGGTTAATGGACCATTTTTCAAAAAGGAGAAGGAATAAGTTTTGTTTGTTTGTAGAGGGTGCAAGGAAATTTGGTGAGCATTTCTGAGGAAAGCCTGAGTACACAGTGTAATGAAGAGATGCTGGAGATGCAGGGATATTGGTGAGGTGGGAGCTGTCCTGTTTATGTAACATCTAAGTTGGTTTTAGAGTACTGAGGATAGTTGAACCAAGCCTATTTTTTTTCCACTCTCTTGCGGTCGCACTAGTG
>ENSMUSG00000090935.354|Synj2bp
GCTTCGATATCCGCATGCTAATAAACACTAGTTTTGGTTTTAATAAGGTTAATGGACCATTTTTCAAAAAGGAGAAGGAATAAGTTTTGTTTGTTTGTAGAGGGTGCAAGGAAATTTGGTGAGCATTTCTGAGGAAAGCCTGAGTACACAGTGTAATGAAGAGATGCTGGAGATGCAGGGATATTGGTGAGGTGGGAGCTGTCCTGTTTATGTAACATCTAAGTTGGTTTTAGAGTACTGAGGATAGTTGAACCAAGCCTATTTTTTTTCCACTTTAACACTCTTGCGGTCGCACTAGTG
>ENSMUSG00000090935.355|Synj2bp
GCTTCGATATCCGCATGCTAACTAGTTTTGGTTTTAATAAGGTTAATGGACCATTTTTCAAAAAGGAGAAGGAATAAGTTTTGTTTGTTTGTAGAGGGTGCAAGGAAATTTGGTGAGCATTTCTGAGGAAAGCCTGAGTACACAGTGTAATGAAGAGATGCTGGAGATGCAGGGATATTGGTGAGGTGGGAGCTGTCCTGTTTATGTAACATCTAAGTTGGTTTTAGAGTACTGAGGATAGTTGAACCAAGCCTATTTTTTTTCCACTTTAACAAAATAACTCTTGCGGTCGCACTAGTG
>ENSMUSG00000090935.356|Synj2bp
GCTTCGATATCCGCATGCTATTTGGTTTTAATAAGGTTAATGGACCATTTTTCAAAAAGGAGAAGGAATAAGTTTTGTTTGTTTGTAGAGGGTGCAAGGAAATTTGGTGAGCATTTCTGAGGAAAGCCTGAGTACACAGTGTAATGAAGAGATGCTGGAGATGCAGGGATATTGGTGAGGTGGGAGCTGTCCTGTTTATGTAACATCTAAGTTGGTTTTAGAGTACTGAGGATAGTTGAACCAAGCCTATTTTTTTTCCACTTTAACAAAATAATTTCCTCTCTTGCGGTCGCACTAGTG
>ENSMUSG00000090935.357|Synj2bp
GCTTCGATATCCGCATGCTATTTAATAAGGTTAATGGACCATTTTTCAAAAAGGAGAAGGAATAAGTTTTGTTTGTTTGTAGAGGGTGCAAGGAAATTTGGTGAGCATTTCTGAGGAAAGCCTGAGTACACAGTGTAATGAAGAGATGCTGGAGATGCAGGGATATTGGTGAGGTGGGAGCTGTCCTGTTTATGTAACATCTAAGTTGGTTTTAGAGTACTGAGGATAGTTGAACCAAGCCTATTTTTTTTCCACTTTAACAAAATAATTTCCTTCTTTTCTCTTGCGGTCGCACTAGTG
>ENSMUSG00000090935.358|Synj2bp
GCTTCGATATCCGCATGCTAAAGGTTAATGGACCATTTTTCAAAAAGGAGAAGGAATAAGTTTTGTTTGTTTGTAGAGGGTGCAAGGAAATTTGGTGAGCATTTCTGAGGAAAGCCTGAGTACACAGTGTAATGAAGAGATGCTGGAGATGCAGGGATATTGGTGAGGTGGGAGCTGTCCTGTTTATGTAACATCTAAGTTGGTTTTAGAGTACTGAGGATAGTTGAACCAAGCCTATTTTTTTTCCACTTTAACAAAATAATTTCCTTCTTTTCAGTAACTCTTGCGGTCGCACTAGTG
>ENSMUSG00000090935.359|Synj2bp
GCTTCGATATCCGCATGCTAAATGGACCATTTTTCAAAAAGGAGAAGGAATAAGTTTTGTTTGTTTGTAGAGGGTGCAAGGAAATTTGGTGAGCATTTCTGAGGAAAGCCTGAGTACACAGTGTAATGAAGAGATGCTGGAGATGCAGGGATATTGGTGAGGTGGGAGCTGTCCTGTTTATGTAACATCTAAGTTGGTTTTAGAGTACTGAGGATAGTTGAACCAAGCCTATTTTTTTTCCACTTTAACAAAATAATTTCCTTCTTTTCAGTAAATTGGCCTCTTGCGGTCGCACTAGTG
>ENSMUSG00000090935.360|Synj2bp
GCTTCGATATCCGCATGCTACCATTTTTCAAAAAGGAGAAGGAATAAGTTTTGTTTGTTTGTAGAGGGTGCAAGGAAATTTGGTGAGCATTTCTGAGGAAAGCCTGAGTACACAGTGTAATGAAGAGATGCTGGAGATGCAGGGATATTGGTGAGGTGGGAGCTGTCCTGTTTATGTAACATCTAAGTTGGTTTTAGAGTACTGAGGATAGTTGAACCAAGCCTATTTTTTTTCCACTTTAACAAAATAATTTCCTTCTTTTCAGTAAATTGGCCAGACTCTCTTGCGGTCGCACTAGTG
>ENSMUSG00000090935.361|Synj2bp
GCTTCGATATCCGCATGCTATTCAAAAAGGAGAAGGAATAAGTTTTGTTTGTTTGTAGAGGGTGCAAGGAAATTTGGTGAGCATTTCTGAGGAAAGCCTGAGTACACAGTGTAATGAAGAGATGCTGGAGATGCAGGGATATTGGTGAGGTGGGAGCTGTCCTGTTTATGTAACATCTAAGTTGGTTTTAGAGTACTGAGGATAGTTGAACCAAGCCTATTTTTTTTCCACTTTAACAAAATAATTTCCTTCTTTTCAGTAAATTGGCCAGACTATTATTCTCTTGCGGTCGCACTAGTG
>ENSMUSG00000090935.362|Synj2bp
GCTTCGATATCCGCATGCTAAAGGAGAAGGAATAAGTTTTGTTTGTTTGTAGAGGGTGCAAGGAAATTTGGTGAGCATTTCTGAGGAAAGCCTGAGTACACAGTGTAATGAAGAGATGCTGGAGATGCAGGGATATTGGTGAGGTGGGAGCTGTCCTGTTTATGTAACATCTAAGTTGGTTTTAGAGTACTGAGGATAGTTGAACCAAGCCTATTTTTTTTCCACTTTAACAAAATAATTTCCTTCTTTTCAGTAAATTGGCCAGACTATTATTTTGACACTCTTGCGGTCGCACTAGTG
>ENSMUSG00000090935.363|Synj2bp
GCTTCGATATCCGCATGCTAAAGGAATAAGTTTTGTTTGTTTGTAGAGGGTGCAAGGAAATTTGGTGAGCATTTCTGAGGAAAGCCTGAGTACACAGTGTAATGAAGAGATGCTGGAGATGCAGGGATATTGGTGAGGTGGGAGCTGTCCTGTTTATGTAACATCTAAGTTGGTTTTAGAGTACTGAGGATAGTTGAACCAAGCCTATTTTTTTTCCACTTTAACAAAATAATTTCCTTCTTTTCAGTAAATTGGCCAGACTATTATTTTGACATAAGATCTCTTGCGGTCGCACTAGTG
>ENSMUSG00000090935.364|Synj2bp
GCTTCGATATCCGCATGCTATAAGTTTTGTTTGTTTGTAGAGGGTGCAAGGAAATTTGGTGAGCATTTCTGAGGAAAGCCTGAGTACACAGTGTAATGAAGAGATGCTGGAGATGCAGGGATATTGGTGAGGTGGGAGCTGTCCTGTTTATGTAACATCTAAGTTGGTTTTAGAGTACTGAGGATAGTTGAACCAAGCCTATTTTTTTTCCACTTTAACAAAATAATTTCCTTCTTTTCAGTAAATTGGCCAGACTATTATTTTGACATAAGATTATGAACTCTTGCGGTCGCACTAGTG
>ENSMUSG00000090935.365|Synj2bp
GCTTCGATATCCGCATGCTATTGTTTGTTTGTAGAGGGTGCAAGGAAATTTGGTGAGCATTTCTGAGGAAAGCCTGAGTACACAGTGTAATGAAGAGATGCTGGAGATGCAGGGATATTGGTGAGGTGGGAGCTGTCCTGTTTATGTAACATCTAAGTTGGTTTTAGAGTACTGAGGATAGTTGAACCAAGCCTATTTTTTTTCCACTTTAACAAAATAATTTCCTTCTTTTCAGTAAATTGGCCAGACTATTATTTTGACATAAGATTATGAAGAGTTTCTCTTGCGGTCGCACTAGTG
>ENSMUSG00000090935.366|Synj2bp
GCTTCGATATCCGCATGCTAGTTTGTAGAGGGTGCAAGGAAATTTGGTGAGCATTTCTGAGGAAAGCCTGAGTACACAGTGTAATGAAGAGATGCTGGAGATGCAGGGATATTGGTGAGGTGGGAGCTGTCCTGTTTATGTAACATCTAAGTTGGTTTTAGAGTACTGAGGATAGTTGAACCAAGCCTATTTTTTTTCCACTTTAACAAAATAATTTCCTTCTTTTCAGTAAATTGGCCAGACTATTATTTTGACATAAGATTATGAAGAGTTTTCCCGACTCTTGCGGTCGCACTAGTG
>ENSMUSG00000090935.367|Synj2bp
GCTTCGATATCCGCATGCTAAGAGGGTGCAAGGAAATTTGGTGAGCATTTCTGAGGAAAGCCTGAGTACACAGTGTAATGAAGAGATGCTGGAGATGCAGGGATATTGGTGAGGTGGGAGCTGTCCTGTTTATGTAACATCTAAGTTGGTTTTAGAGTACTGAGGATAGTTGAACCAAGCCTATTTTTTTTCCACTTTAACAAAATAATTTCCTTCTTTTCAGTAAATTGGCCAGACTATTATTTTGACATAAGATTATGAAGAGTTTTCCCGACAGTCTCTCTTGCGGTCGCACTAGTG
>ENSMUSG00000090935.368|Synj2bp
GCTTCGATATCCGCATGCTATGCAAGGAAATTTGGTGAGCATTTCTGAGGAAAGCCTGAGTACACAGTGTAATGAAGAGATGCTGGAGATGCAGGGATATTGGTGAGGTGGGAGCTGTCCTGTTTATGTAACATCTAAGTTGGTTTTAGAGTACTGAGGATAGTTGAACCAAGCCTATTTTTTTTCCACTTTAACAAAATAATTTCCTTCTTTTCAGTAAATTGGCCAGACTATTATTTTGACATAAGATTATGAAGAGTTTTCCCGACAGTCTAGCAGTCTCTTGCGGTCGCACTAGTG
>ENSMUSG00000090935.369|Synj2bp
GCTTCGATATCCGCATGCTAGAAATTTGGTGAGCATTTCTGAGGAAAGCCTGAGTACACAGTGTAATGAAGAGATGCTGGAGATGCAGGGATATTGGTGAGGTGGGAGCTGTCCTGTTTATGTAACATCTAAGTTGGTTTTAGAGTACTGAGGATAGTTGAACCAAGCCTATTTTTTTTCCACTTTAACAAAATAATTTCCTTCTTTTCAGTAAATTGGCCAGACTATTATTTTGACATAAGATTATGAAGAGTTTTCCCGACAGTCTAGCAGTCACTTACTCTTGCGGTCGCACTAGTG
>ENSMUSG00000090935.370|Synj2bp
GCTTCGATATCCGCATGCTATGGTGAGCATTTCTGAGGAAAGCCTGAGTACACAGTGTAATGAAGAGATGCTGGAGATGCAGGGATATTGGTGAGGTGGGAGCTGTCCTGTTTATGTAACATCTAAGTTGGTTTTAGAGTACTGAGGATAGTTGAACCAAGCCTATTTTTTTTCCACTTTAACAAAATAATTTCCTTCTTTTCAGTAAATTGGCCAGACTATTATTTTGACATAAGATTATGAAGAGTTTTCCCGACAGTCTAGCAGTCACTTAACAGATCTCTTGCGGTCGCACTAGTG
>ENSMUSG00000090935.371|Synj2bp
GCTTCGATATCCGCATGCTAGCATTTCTGAGGAAAGCCTGAGTACACAGTGTAATGAAGAGATGCTGGAGATGCAGGGATATTGGTGAGGTGGGAGCTGTCCTGTTTATGTAACATCTAAGTTGGTTTTAGAGTACTGAGGATAGTTGAACCAAGCCTATTTTTTTTCCACTTTAACAAAATAATTTCCTTCTTTTCAGTAAATTGGCCAGACTATTATTTTGACATAAGATTATGAAGAGTTTTCCCGACAGTCTAGCAGTCACTTAACAGATGTTGATCTCTTGCGGTCGCACTAGTG
>ENSMUSG00000090935.372|Synj2bp
GCTTCGATATCCGCATGCTACTGAGGAAAGCCTGAGTACACAGTGTAATGAAGAGATGCTGGAGATGCAGGGATATTGGTGAGGTGGGAGCTGTCCTGTTTATGTAACATCTAAGTTGGTTTTAGAGTACTGAGGATAGTTGAACCAAGCCTATTTTTTTTCCACTTTAACAAAATAATTTCCTTCTTTTCAGTAAATTGGCCAGACTATTATTTTGACATAAGATTATGAAGAGTTTTCCCGACAGTCTAGCAGTCACTTAACAGATGTTGATTGCACACTCTTGCGGTCGCACTAGTG
>ENSMUSG00000090935.373|Synj2bp
GCTTCGATATCCGCATGCTAAAAGCCTGAGTACACAGTGTAATGAAGAGATGCTGGAGATGCAGGGATATTGGTGAGGTGGGAGCTGTCCTGTTTATGTAACATCTAAGTTGGTTTTAGAGTACTGAGGATAGTTGAACCAAGCCTATTTTTTTTCCACTTTAACAAAATAATTTCCTTCTTTTCAGTAAATTGGCCAGACTATTATTTTGACATAAGATTATGAAGAGTTTTCCCGACAGTCTAGCAGTCACTTAACAGATGTTGATTGCACATTAGTTCTCTTGCGGTCGCACTAGTG
>ENSMUSG00000090935.374|Synj2bp
GCTTCGATATCCGCATGCTATGAGTACACAGTGTAATGAAGAGATGCTGGAGATGCAGGGATATTGGTGAGGTGGGAGCTGTCCTGTTTATGTAACATCTAAGTTGGTTTTAGAGTACTGAGGATAGTTGAACCAAGCCTATTTTTTTTCCACTTTAACAAAATAATTTCCTTCTTTTCAGTAAATTGGCCAGACTATTATTTTGACATAAGATTATGAAGAGTTTTCCCGACAGTCTAGCAGTCACTTAACAGATGTTGATTGCACATTAGTTTTGTCACTCTTGCGGTCGCACTAGTG
>ENSMUSG00000090935.375|Synj2bp
GCTTCGATATCCGCATGCTACACAGTGTAATGAAGAGATGCTGGAGATGCAGGGATATTGGTGAGGTGGGAGCTGTCCTGTTTATGTAACATCTAAGTTGGTTTTAGAGTACTGAGGATAGTTGAACCAAGCCTATTTTTTTTCCACTTTAACAAAATAATTTCCTTCTTTTCAGTAAATTGGCCAGACTATTATTTTGACATAAGATTATGAAGAGTTTTCCCGACAGTCTAGCAGTCACTTAACAGATGTTGATTGCACATTAGTTTTGTCAGGACACCTCTTGCGGTCGCACTAGTG
>ENSMUSG00000090935.376|Synj2bp
GCTTCGATATCCGCATGCTAGTAATGAAGAGATGCTGGAGATGCAGGGATATTGGTGAGGTGGGAGCTGTCCTGTTTATGTAACATCTAAGTTGGTTTTAGAGTACTGAGGATAGTTGAACCAAGCCTATTTTTTTTCCACTTTAACAAAATAATTTCCTTCTTTTCAGTAAATTGGCCAGACTATTATTTTGACATAAGATTATGAAGAGTTTTCCCGACAGTCTAGCAGTCACTTAACAGATGTTGATTGCACATTAGTTTTGTCAGGACACCTTTATCTCTTGCGGTCGCACTAGTG
>ENSMUSG00000090935.377|Synj2bp
GCTTCGATATCCGCATGCTAAAGAGATGCTGGAGATGCAGGGATATTGGTGAGGTGGGAGCTGTCCTGTTTATGTAACATCTAAGTTGGTTTTAGAGTACTGAGGATAGTTGAACCAAGCCTATTTTTTTTCCACTTTAACAAAATAATTTCCTTCTTTTCAGTAAATTGGCCAGACTATTATTTTGACATAAGATTATGAAGAGTTTTCCCGACAGTCTAGCAGTCACTTAACAGATGTTGATTGCACATTAGTTTTGTCAGGACACCTTTATAAAAAGCTCTTGCGGTCGCACTAGTG
>ENSMUSG00000090935.378|Synj2bp
GCTTCGATATCCGCATGCTATGCTGGAGATGCAGGGATATTGGTGAGGTGGGAGCTGTCCTGTTTATGTAACATCTAAGTTGGTTTTAGAGTACTGAGGATAGTTGAACCAAGCCTATTTTTTTTCCACTTTAACAAAATAATTTCCTTCTTTTCAGTAAATTGGCCAGACTATTATTTTGACATAAGATTATGAAGAGTTTTCCCGACAGTCTAGCAGTCACTTAACAGATGTTGATTGCACATTAGTTTTGTCAGGACACCTTTATAAAAAGAGAAATCTCTTGCGGTCGCACTAGTG
>ENSMUSG00000090935.379|Synj2bp
GCTTCGATATCCGCATGCTAAGATGCAGGGATATTGGTGAGGTGGGAGCTGTCCTGTTTATGTAACATCTAAGTTGGTTTTAGAGTACTGAGGATAGTTGAACCAAGCCTATTTTTTTTCCACTTTAACAAAATAATTTCCTTCTTTTCAGTAAATTGGCCAGACTATTATTTTGACATAAGATTATGAAGAGTTTTCCCGACAGTCTAGCAGTCACTTAACAGATGTTGATTGCACATTAGTTTTGTCAGGACACCTTTATAAAAAGAGAAATGCACATCTCTTGCGGTCGCACTAGTG
>ENSMUSG00000090935.380|Synj2bp
GCTTCGATATCCGCATGCTAAGGGATATTGGTGAGGTGGGAGCTGTCCTGTTTATGTAACATCTAAGTTGGTTTTAGAGTACTGAGGATAGTTGAACCAAGCCTATTTTTTTTCCACTTTAACAAAATAATTTCCTTCTTTTCAGTAAATTGGCCAGACTATTATTTTGACATAAGATTATGAAGAGTTTTCCCGACAGTCTAGCAGTCACTTAACAGATGTTGATTGCACATTAGTTTTGTCAGGACACCTTTATAAAAAGAGAAATGCACATATTTCACTCTTGCGGTCGCACTAGTG
>ENSMUSG00000090935.381|Synj2bp
GCTTCGATATCCGCATGCTAATTGGTGAGGTGGGAGCTGTCCTGTTTATGTAACATCTAAGTTGGTTTTAGAGTACTGAGGATAGTTGAACCAAGCCTATTTTTTTTCCACTTTAACAAAATAATTTCCTTCTTTTCAGTAAATTGGCCAGACTATTATTTTGACATAAGATTATGAAGAGTTTTCCCGACAGTCTAGCAGTCACTTAACAGATGTTGATTGCACATTAGTTTTGTCAGGACACCTTTATAAAAAGAGAAATGCACATATTTCATCCAAACTCTTGCGGTCGCACTAGTG
>ENSMUSG00000090935.382|Synj2bp
GCTTCGATATCCGCATGCTAGAGGTGGGAGCTGTCCTGTTTATGTAACATCTAAGTTGGTTTTAGAGTACTGAGGATAGTTGAACCAAGCCTATTTTTTTTCCACTTTAACAAAATAATTTCCTTCTTTTCAGTAAATTGGCCAGACTATTATTTTGACATAAGATTATGAAGAGTTTTCCCGACAGTCTAGCAGTCACTTAACAGATGTTGATTGCACATTAGTTTTGTCAGGACACCTTTATAAAAAGAGAAATGCACATATTTCATCCAAAGGGACACTCTTGCGGTCGCACTAGTG
>ENSMUSG00000090935.383|Synj2bp
GCTTCGATATCCGCATGCTAGGAGCTGTCCTGTTTATGTAACATCTAAGTTGGTTTTAGAGTACTGAGGATAGTTGAACCAAGCCTATTTTTTTTCCACTTTAACAAAATAATTTCCTTCTTTTCAGTAAATTGGCCAGACTATTATTTTGACATAAGATTATGAAGAGTTTTCCCGACAGTCTAGCAGTCACTTAACAGATGTTGATTGCACATTAGTTTTGTCAGGACACCTTTATAAAAAGAGAAATGCACATATTTCATCCAAAGGGACATTGTGGCTCTTGCGGTCGCACTAGTG
>ENSMUSG00000090935.384|Synj2bp
GCTTCGATATCCGCATGCTAGTCCTGTTTATGTAACATCTAAGTTGGTTTTAGAGTACTGAGGATAGTTGAACCAAGCCTATTTTTTTTCCACTTTAACAAAATAATTTCCTTCTTTTCAGTAAATTGGCCAGACTATTATTTTGACATAAGATTATGAAGAGTTTTCCCGACAGTCTAGCAGTCACTTAACAGATGTTGATTGCACATTAGTTTTGTCAGGACACCTTTATAAAAAGAGAAATGCACATATTTCATCCAAAGGGACATTGTGGTTACAGCTCTTGCGGTCGCACTAGTG
>ENSMUSG00000090935.385|Synj2bp
GCTTCGATATCCGCATGCTATTTATGTAACATCTAAGTTGGTTTTAGAGTACTGAGGATAGTTGAACCAAGCCTATTTTTTTTCCACTTTAACAAAATAATTTCCTTCTTTTCAGTAAATTGGCCAGACTATTATTTTGACATAAGATTATGAAGAGTTTTCCCGACAGTCTAGCAGTCACTTAACAGATGTTGATTGCACATTAGTTTTGTCAGGACACCTTTATAAAAAGAGAAATGCACATATTTCATCCAAAGGGACATTGTGGTTACAGTTAGGACTCTTGCGGTCGCACTAGTG
>ENSMUSG00000090935.386|Synj2bp
GCTTCGATATCCGCATGCTATAACATCTAAGTTGGTTTTAGAGTACTGAGGATAGTTGAACCAAGCCTATTTTTTTTCCACTTTAACAAAATAATTTCCTTCTTTTCAGTAAATTGGCCAGACTATTATTTTGACATAAGATTATGAAGAGTTTTCCCGACAGTCTAGCAGTCACTTAACAGATGTTGATTGCACATTAGTTTTGTCAGGACACCTTTATAAAAAGAGAAATGCACATATTTCATCCAAAGGGACATTGTGGTTACAGTTAGGAAGGAAACTCTTGCGGTCGCACTAGTG
>ENSMUSG00000090935.387|Synj2bp
GCTTCGATATCCGCATGCTACTAAGTTGGTTTTAGAGTACTGAGGATAGTTGAACCAAGCCTATTTTTTTTCCACTTTAACAAAATAATTTCCTTCTTTTCAGTAAATTGGCCAGACTATTATTTTGACATAAGATTATGAAGAGTTTTCCCGACAGTCTAGCAGTCACTTAACAGATGTTGATTGCACATTAGTTTTGTCAGGACACCTTTATAAAAAGAGAAATGCACATATTTCATCCAAAGGGACATTGTGGTTACAGTTAGGAAGGAAACCCTTACTCTTGCGGTCGCACTAGTG
>ENSMUSG00000090935.388|Synj2bp
GCTTCGATATCCGCATGCTATGGTTTTAGAGTACTGAGGATAGTTGAACCAAGCCTATTTTTTTTCCACTTTAACAAAATAATTTCCTTCTTTTCAGTAAATTGGCCAGACTATTATTTTGACATAAGATTATGAAGAGTTTTCCCGACAGTCTAGCAGTCACTTAACAGATGTTGATTGCACATTAGTTTTGTCAGGACACCTTTATAAAAAGAGAAATGCACATATTTCATCCAAAGGGACATTGTGGTTACAGTTAGGAAGGAAACCCTTAAAATGGCTCTTGCGGTCGCACTAGTG
>ENSMUSG00000090935.389|Synj2bp
GCTTCGATATCCGCATGCTATAGAGTACTGAGGATAGTTGAACCAAGCCTATTTTTTTTCCACTTTAACAAAATAATTTCCTTCTTTTCAGTAAATTGGCCAGACTATTATTTTGACATAAGATTATGAAGAGTTTTCCCGACAGTCTAGCAGTCACTTAACAGATGTTGATTGCACATTAGTTTTGTCAGGACACCTTTATAAAAAGAGAAATGCACATATTTCATCCAAAGGGACATTGTGGTTACAGTTAGGAAGGAAACCCTTAAAATGGAGTTAGCTCTTGCGGTCGCACTAGTG
>ENSMUSG00000090935.390|Synj2bp
GCTTCGATATCCGCATGCTAACTGAGGATAGTTGAACCAAGCCTATTTTTTTTCCACTTTAACAAAATAATTTCCTTCTTTTCAGTAAATTGGCCAGACTATTATTTTGACATAAGATTATGAAGAGTTTTCCCGACAGTCTAGCAGTCACTTAACAGATGTTGATTGCACATTAGTTTTGTCAGGACACCTTTATAAAAAGAGAAATGCACATATTTCATCCAAAGGGACATTGTGGTTACAGTTAGGAAGGAAACCCTTAAAATGGAGTTAGTTATCTCTCTTGCGGTCGCACTAGTG
>ENSMUSG00000090935.391|Synj2bp
GCTTCGATATCCGCATGCTAGATAGTTGAACCAAGCCTATTTTTTTTCCACTTTAACAAAATAATTTCCTTCTTTTCAGTAAATTGGCCAGACTATTATTTTGACATAAGATTATGAAGAGTTTTCCCGACAGTCTAGCAGTCACTTAACAGATGTTGATTGCACATTAGTTTTGTCAGGACACCTTTATAAAAAGAGAAATGCACATATTTCATCCAAAGGGACATTGTGGTTACAGTTAGGAAGGAAACCCTTAAAATGGAGTTAGTTATCTAAGTGTCTCTTGCGGTCGCACTAGTG
>ENSMUSG00000090935.392|Synj2bp
GCTTCGATATCCGCATGCTATGAACCAAGCCTATTTTTTTTCCACTTTAACAAAATAATTTCCTTCTTTTCAGTAAATTGGCCAGACTATTATTTTGACATAAGATTATGAAGAGTTTTCCCGACAGTCTAGCAGTCACTTAACAGATGTTGATTGCACATTAGTTTTGTCAGGACACCTTTATAAAAAGAGAAATGCACATATTTCATCCAAAGGGACATTGTGGTTACAGTTAGGAAGGAAACCCTTAAAATGGAGTTAGTTATCTAAGTGTAAGTTGCTCTTGCGGTCGCACTAGTG
>ENSMUSG00000090935.393|Synj2bp
GCTTCGATATCCGCATGCTAAAGCCTATTTTTTTTCCACTTTAACAAAATAATTTCCTTCTTTTCAGTAAATTGGCCAGACTATTATTTTGACATAAGATTATGAAGAGTTTTCCCGACAGTCTAGCAGTCACTTAACAGATGTTGATTGCACATTAGTTTTGTCAGGACACCTTTATAAAAAGAGAAATGCACATATTTCATCCAAAGGGACATTGTGGTTACAGTTAGGAAGGAAACCCTTAAAATGGAGTTAGTTATCTAAGTGTAAGTTGTTTATACTCTTGCGGTCGCACTAGTG
>ENSMUSG00000090935.394|Synj2bp
GCTTCGATATCCGCATGCTAATTTTTTTTCCACTTTAACAAAATAATTTCCTTCTTTTCAGTAAATTGGCCAGACTATTATTTTGACATAAGATTATGAAGAGTTTTCCCGACAGTCTAGCAGTCACTTAACAGATGTTGATTGCACATTAGTTTTGTCAGGACACCTTTATAAAAAGAGAAATGCACATATTTCATCCAAAGGGACATTGTGGTTACAGTTAGGAAGGAAACCCTTAAAATGGAGTTAGTTATCTAAGTGTAAGTTGTTTATATTACAGCTCTTGCGGTCGCACTAGTG
>ENSMUSG00000090935.395|Synj2bp
GCTTCGATATCCGCATGCTATTTCCACTTTAACAAAATAATTTCCTTCTTTTCAGTAAATTGGCCAGACTATTATTTTGACATAAGATTATGAAGAGTTTTCCCGACAGTCTAGCAGTCACTTAACAGATGTTGATTGCACATTAGTTTTGTCAGGACACCTTTATAAAAAGAGAAATGCACATATTTCATCCAAAGGGACATTGTGGTTACAGTTAGGAAGGAAACCCTTAAAATGGAGTTAGTTATCTAAGTGTAAGTTGTTTATATTACAGACAGCACTCTTGCGGTCGCACTAGTG
>ENSMUSG00000090935.396|Synj2bp
GCTTCGATATCCGCATGCTACTTTAACAAAATAATTTCCTTCTTTTCAGTAAATTGGCCAGACTATTATTTTGACATAAGATTATGAAGAGTTTTCCCGACAGTCTAGCAGTCACTTAACAGATGTTGATTGCACATTAGTTTTGTCAGGACACCTTTATAAAAAGAGAAATGCACATATTTCATCCAAAGGGACATTGTGGTTACAGTTAGGAAGGAAACCCTTAAAATGGAGTTAGTTATCTAAGTGTAAGTTGTTTATATTACAGACAGCAAAAGAACTCTTGCGGTCGCACTAGTG
>ENSMUSG00000090935.397|Synj2bp
GCTTCGATATCCGCATGCTACAAAATAATTTCCTTCTTTTCAGTAAATTGGCCAGACTATTATTTTGACATAAGATTATGAAGAGTTTTCCCGACAGTCTAGCAGTCACTTAACAGATGTTGATTGCACATTAGTTTTGTCAGGACACCTTTATAAAAAGAGAAATGCACATATTTCATCCAAAGGGACATTGTGGTTACAGTTAGGAAGGAAACCCTTAAAATGGAGTTAGTTATCTAAGTGTAAGTTGTTTATATTACAGACAGCAAAAGAAAATAGCCTCTTGCGGTCGCACTAGTG
>ENSMUSG00000090935.398|Synj2bp
GCTTCGATATCCGCATGCTAAATTTCCTTCTTTTCAGTAAATTGGCCAGACTATTATTTTGACATAAGATTATGAAGAGTTTTCCCGACAGTCTAGCAGTCACTTAACAGATGTTGATTGCACATTAGTTTTGTCAGGACACCTTTATAAAAAGAGAAATGCACATATTTCATCCAAAGGGACATTGTGGTTACAGTTAGGAAGGAAACCCTTAAAATGGAGTTAGTTATCTAAGTGTAAGTTGTTTATATTACAGACAGCAAAAGAAAATAGCTCCTGACTCTTGCGGTCGCACTAGTG
>ENSMUSG00000090935.399|Synj2bp
GCTTCGATATCCGCATGCTACTTCTTTTCAGTAAATTGGCCAGACTATTATTTTGACATAAGATTATGAAGAGTTTTCCCGACAGTCTAGCAGTCACTTAACAGATGTTGATTGCACATTAGTTTTGTCAGGACACCTTTATAAAAAGAGAAATGCACATATTTCATCCAAAGGGACATTGTGGTTACAGTTAGGAAGGAAACCCTTAAAATGGAGTTAGTTATCTAAGTGTAAGTTGTTTATATTACAGACAGCAAAAGAAAATAGCTCCTGAGGTCTGCTCTTGCGGTCGCACTAGTG
>ENSMUSG00000090935.400|Synj2bp
GCTTCGATATCCGCATGCTATTCAGTAAATTGGCCAGACTATTATTTTGACATAAGATTATGAAGAGTTTTCCCGACAGTCTAGCAGTCACTTAACAGATGTTGATTGCACATTAGTTTTGTCAGGACACCTTTATAAAAAGAGAAATGCACATATTTCATCCAAAGGGACATTGTGGTTACAGTTAGGAAGGAAACCCTTAAAATGGAGTTAGTTATCTAAGTGTAAGTTGTTTATATTACAGACAGCAAAAGAAAATAGCTCCTGAGGTCTGGACACTCTCTTGCGGTCGCACTAGTG
>ENSMUSG00000090935.401|Synj2bp
GCTTCGATATCCGCATGCTAAAATTGGCCAGACTATTATTTTGACATAAGATTATGAAGAGTTTTCCCGACAGTCTAGCAGTCACTTAACAGATGTTGATTGCACATTAGTTTTGTCAGGACACCTTTATAAAAAGAGAAATGCACATATTTCATCCAAAGGGACATTGTGGTTACAGTTAGGAAGGAAACCCTTAAAATGGAGTTAGTTATCTAAGTGTAAGTTGTTTATATTACAGACAGCAAAAGAAAATAGCTCCTGAGGTCTGGACACTGAGGATCTCTTGCGGTCGCACTAGTG
>ENSMUSG00000090935.402|Synj2bp
GCTTCGATATCCGCATGCTAGCCAGACTATTATTTTGACATAAGATTATGAAGAGTTTTCCCGACAGTCTAGCAGTCACTTAACAGATGTTGATTGCACATTAGTTTTGTCAGGACACCTTTATAAAAAGAGAAATGCACATATTTCATCCAAAGGGACATTGTGGTTACAGTTAGGAAGGAAACCCTTAAAATGGAGTTAGTTATCTAAGTGTAAGTTGTTTATATTACAGACAGCAAAAGAAAATAGCTCCTGAGGTCTGGACACTGAGGATTTCATACTCTTGCGGTCGCACTAGTG
>ENSMUSG00000090935.403|Synj2bp
GCTTCGATATCCGCATGCTACTATTATTTTGACATAAGATTATGAAGAGTTTTCCCGACAGTCTAGCAGTCACTTAACAGATGTTGATTGCACATTAGTTTTGTCAGGACACCTTTATAAAAAGAGAAATGCACATATTTCATCCAAAGGGACATTGTGGTTACAGTTAGGAAGGAAACCCTTAAAATGGAGTTAGTTATCTAAGTGTAAGTTGTTTATATTACAGACAGCAAAAGAAAATAGCTCCTGAGGTCTGGACACTGAGGATTTCATAGAAGAGCTCTTGCGGTCGCACTAGTG
>ENSMUSG00000090935.404|Synj2bp
GCTTCGATATCCGCATGCTATTTTGACATAAGATTATGAAGAGTTTTCCCGACAGTCTAGCAGTCACTTAACAGATGTTGATTGCACATTAGTTTTGTCAGGACACCTTTATAAAAAGAGAAATGCACATATTTCATCCAAAGGGACATTGTGGTTACAGTTAGGAAGGAAACCCTTAAAATGGAGTTAGTTATCTAAGTGTAAGTTGTTTATATTACAGACAGCAAAAGAAAATAGCTCCTGAGGTCTGGACACTGAGGATTTCATAGAAGAGGGAATCCTCTTGCGGTCGCACTAGTG
>ENSMUSG00000090935.405|Synj2bp
GCTTCGATATCCGCATGCTACATAAGATTATGAAGAGTTTTCCCGACAGTCTAGCAGTCACTTAACAGATGTTGATTGCACATTAGTTTTGTCAGGACACCTTTATAAAAAGAGAAATGCACATATTTCATCCAAAGGGACATTGTGGTTACAGTTAGGAAGGAAACCCTTAAAATGGAGTTAGTTATCTAAGTGTAAGTTGTTTATATTACAGACAGCAAAAGAAAATAGCTCCTGAGGTCTGGACACTGAGGATTTCATAGAAGAGGGAATCGTTAGGCTCTTGCGGTCGCACTAGTG
>ENSMUSG00000090935.406|Synj2bp
GCTTCGATATCCGCATGCTAATTATGAAGAGTTTTCCCGACAGTCTAGCAGTCACTTAACAGATGTTGATTGCACATTAGTTTTGTCAGGACACCTTTATAAAAAGAGAAATGCACATATTTCATCCAAAGGGACATTGTGGTTACAGTTAGGAAGGAAACCCTTAAAATGGAGTTAGTTATCTAAGTGTAAGTTGTTTATATTACAGACAGCAAAAGAAAATAGCTCCTGAGGTCTGGACACTGAGGATTTCATAGAAGAGGGAATCGTTAGGTGCCAACTCTTGCGGTCGCACTAGTG
>ENSMUSG00000090935.407|Synj2bp
GCTTCGATATCCGCATGCTAAAGAGTTTTCCCGACAGTCTAGCAGTCACTTAACAGATGTTGATTGCACATTAGTTTTGTCAGGACACCTTTATAAAAAGAGAAATGCACATATTTCATCCAAAGGGACATTGTGGTTACAGTTAGGAAGGAAACCCTTAAAATGGAGTTAGTTATCTAAGTGTAAGTTGTTTATATTACAGACAGCAAAAGAAAATAGCTCCTGAGGTCTGGACACTGAGGATTTCATAGAAGAGGGAATCGTTAGGTGCCAATCATCTCTCTTGCGGTCGCACTAGTG
>ENSMUSG00000090935.408|Synj2bp
GCTTCGATATCCGCATGCTATTTCCCGACAGTCTAGCAGTCACTTAACAGATGTTGATTGCACATTAGTTTTGTCAGGACACCTTTATAAAAAGAGAAATGCACATATTTCATCCAAAGGGACATTGTGGTTACAGTTAGGAAGGAAACCCTTAAAATGGAGTTAGTTATCTAAGTGTAAGTTGTTTATATTACAGACAGCAAAAGAAAATAGCTCCTGAGGTCTGGACACTGAGGATTTCATAGAAGAGGGAATCGTTAGGTGCCAATCATCTAGTAAGCTCTTGCGGTCGCACTAGTG
>ENSMUSG00000090935.409|Synj2bp
GCTTCGATATCCGCATGCTAGACAGTCTAGCAGTCACTTAACAGATGTTGATTGCACATTAGTTTTGTCAGGACACCTTTATAAAAAGAGAAATGCACATATTTCATCCAAAGGGACATTGTGGTTACAGTTAGGAAGGAAACCCTTAAAATGGAGTTAGTTATCTAAGTGTAAGTTGTTTATATTACAGACAGCAAAAGAAAATAGCTCCTGAGGTCTGGACACTGAGGATTTCATAGAAGAGGGAATCGTTAGGTGCCAATCATCTAGTAAGAGCATGCTCTTGCGGTCGCACTAGTG
>ENSMUSG00000090935.410|Synj2bp
GCTTCGATATCCGCATGCTACTAGCAGTCACTTAACAGATGTTGATTGCACATTAGTTTTGTCAGGACACCTTTATAAAAAGAGAAATGCACATATTTCATCCAAAGGGACATTGTGGTTACAGTTAGGAAGGAAACCCTTAAAATGGAGTTAGTTATCTAAGTGTAAGTTGTTTATATTACAGACAGCAAAAGAAAATAGCTCCTGAGGTCTGGACACTGAGGATTTCATAGAAGAGGGAATCGTTAGGTGCCAATCATCTAGTAAGAGCATGCATAAACTCTTGCGGTCGCACTAGTG
>ENSMUSG00000090935.411|Synj2bp
GCTTCGATATCCGCATGCTAGTCACTTAACAGATGTTGATTGCACATTAGTTTTGTCAGGACACCTTTATAAAAAGAGAAATGCACATATTTCATCCAAAGGGACATTGTGGTTACAGTTAGGAAGGAAACCCTTAAAATGGAGTTAGTTATCTAAGTGTAAGTTGTTTATATTACAGACAGCAAAAGAAAATAGCTCCTGAGGTCTGGACACTGAGGATTTCATAGAAGAGGGAATCGTTAGGTGCCAATCATCTAGTAAGAGCATGCATAAATAGAGGCTCTTGCGGTCGCACTAGTG
>ENSMUSG00000090935.412|Synj2bp
GCTTCGATATCCGCATGCTATAACAGATGTTGATTGCACATTAGTTTTGTCAGGACACCTTTATAAAAAGAGAAATGCACATATTTCATCCAAAGGGACATTGTGGTTACAGTTAGGAAGGAAACCCTTAAAATGGAGTTAGTTATCTAAGTGTAAGTTGTTTATATTACAGACAGCAAAAGAAAATAGCTCCTGAGGTCTGGACACTGAGGATTTCATAGAAGAGGGAATCGTTAGGTGCCAATCATCTAGTAAGAGCATGCATAAATAGAGGAAAAGTCTCTTGCGGTCGCACTAGTG
>ENSMUSG00000090935.413|Synj2bp
GCTTCGATATCCGCATGCTAATGTTGATTGCACATTAGTTTTGTCAGGACACCTTTATAAAAAGAGAAATGCACATATTTCATCCAAAGGGACATTGTGGTTACAGTTAGGAAGGAAACCCTTAAAATGGAGTTAGTTATCTAAGTGTAAGTTGTTTATATTACAGACAGCAAAAGAAAATAGCTCCTGAGGTCTGGACACTGAGGATTTCATAGAAGAGGGAATCGTTAGGTGCCAATCATCTAGTAAGAGCATGCATAAATAGAGGAAAAGTTAAGAACTCTTGCGGTCGCACTAGTG
>ENSMUSG00000090935.414|Synj2bp
GCTTCGATATCCGCATGCTAATTGCACATTAGTTTTGTCAGGACACCTTTATAAAAAGAGAAATGCACATATTTCATCCAAAGGGACATTGTGGTTACAGTTAGGAAGGAAACCCTTAAAATGGAGTTAGTTATCTAAGTGTAAGTTGTTTATATTACAGACAGCAAAAGAAAATAGCTCCTGAGGTCTGGACACTGAGGATTTCATAGAAGAGGGAATCGTTAGGTGCCAATCATCTAGTAAGAGCATGCATAAATAGAGGAAAAGTTAAGAATCTTATCTCTTGCGGTCGCACTAGTG
>ENSMUSG00000090935.415|Synj2bp
GCTTCGATATCCGCATGCTACATTAGTTTTGTCAGGACACCTTTATAAAAAGAGAAATGCACATATTTCATCCAAAGGGACATTGTGGTTACAGTTAGGAAGGAAACCCTTAAAATGGAGTTAGTTATCTAAGTGTAAGTTGTTTATATTACAGACAGCAAAAGAAAATAGCTCCTGAGGTCTGGACACTGAGGATTTCATAGAAGAGGGAATCGTTAGGTGCCAATCATCTAGTAAGAGCATGCATAAATAGAGGAAAAGTTAAGAATCTTATCAGGGTCTCTTGCGGTCGCACTAGTG
>ENSMUSG00000090935.416|Synj2bp
GCTTCGATATCCGCATGCTATTTTGTCAGGACACCTTTATAAAAAGAGAAATGCACATATTTCATCCAAAGGGACATTGTGGTTACAGTTAGGAAGGAAACCCTTAAAATGGAGTTAGTTATCTAAGTGTAAGTTGTTTATATTACAGACAGCAAAAGAAAATAGCTCCTGAGGTCTGGACACTGAGGATTTCATAGAAGAGGGAATCGTTAGGTGCCAATCATCTAGTAAGAGCATGCATAAATAGAGGAAAAGTTAAGAATCTTATCAGGGTGAGTAACTCTTGCGGTCGCACTAGTG
>ENSMUSG00000090935.417|Synj2bp
GCTTCGATATCCGCATGCTACAGGACACCTTTATAAAAAGAGAAATGCACATATTTCATCCAAAGGGACATTGTGGTTACAGTTAGGAAGGAAACCCTTAAAATGGAGTTAGTTATCTAAGTGTAAGTTGTTTATATTACAGACAGCAAAAGAAAATAGCTCCTGAGGTCTGGACACTGAGGATTTCATAGAAGAGGGAATCGTTAGGTGCCAATCATCTAGTAAGAGCATGCATAAATAGAGGAAAAGTTAAGAATCTTATCAGGGTGAGTAATAAACACTCTTGCGGTCGCACTAGTG
>ENSMUSG00000090935.418|Synj2bp
GCTTCGATATCCGCATGCTAACCTTTATAAAAAGAGAAATGCACATATTTCATCCAAAGGGACATTGTGGTTACAGTTAGGAAGGAAACCCTTAAAATGGAGTTAGTTATCTAAGTGTAAGTTGTTTATATTACAGACAGCAAAAGAAAATAGCTCCTGAGGTCTGGACACTGAGGATTTCATAGAAGAGGGAATCGTTAGGTGCCAATCATCTAGTAAGAGCATGCATAAATAGAGGAAAAGTTAAGAATCTTATCAGGGTGAGTAATAAACACAACCACTCTTGCGGTCGCACTAGTG
>ENSMUSG00000090935.419|Synj2bp
GCTTCGATATCCGCATGCTAATAAAAAGAGAAATGCACATATTTCATCCAAAGGGACATTGTGGTTACAGTTAGGAAGGAAACCCTTAAAATGGAGTTAGTTATCTAAGTGTAAGTTGTTTATATTACAGACAGCAAAAGAAAATAGCTCCTGAGGTCTGGACACTGAGGATTTCATAGAAGAGGGAATCGTTAGGTGCCAATCATCTAGTAAGAGCATGCATAAATAGAGGAAAAGTTAAGAATCTTATCAGGGTGAGTAATAAACACAACCAGTAAGACTCTTGCGGTCGCACTAGTG
>ENSMUSG00000090935.420|Synj2bp
GCTTCGATATCCGCATGCTAAGAGAAATGCACATATTTCATCCAAAGGGACATTGTGGTTACAGTTAGGAAGGAAACCCTTAAAATGGAGTTAGTTATCTAAGTGTAAGTTGTTTATATTACAGACAGCAAAAGAAAATAGCTCCTGAGGTCTGGACACTGAGGATTTCATAGAAGAGGGAATCGTTAGGTGCCAATCATCTAGTAAGAGCATGCATAAATAGAGGAAAAGTTAAGAATCTTATCAGGGTGAGTAATAAACACAACCAGTAAGAAAAATACTCTTGCGGTCGCACTAGTG
>ENSMUSG00000090935.421|Synj2bp
GCTTCGATATCCGCATGCTAATGCACATATTTCATCCAAAGGGACATTGTGGTTACAGTTAGGAAGGAAACCCTTAAAATGGAGTTAGTTATCTAAGTGTAAGTTGTTTATATTACAGACAGCAAAAGAAAATAGCTCCTGAGGTCTGGACACTGAGGATTTCATAGAAGAGGGAATCGTTAGGTGCCAATCATCTAGTAAGAGCATGCATAAATAGAGGAAAAGTTAAGAATCTTATCAGGGTGAGTAATAAACACAACCAGTAAGAAAAATATTGCCACTCTTGCGGTCGCACTAGTG
>ENSMUSG00000090935.422|Synj2bp
GCTTCGATATCCGCATGCTAATATTTCATCCAAAGGGACATTGTGGTTACAGTTAGGAAGGAAACCCTTAAAATGGAGTTAGTTATCTAAGTGTAAGTTGTTTATATTACAGACAGCAAAAGAAAATAGCTCCTGAGGTCTGGACACTGAGGATTTCATAGAAGAGGGAATCGTTAGGTGCCAATCATCTAGTAAGAGCATGCATAAATAGAGGAAAAGTTAAGAATCTTATCAGGGTGAGTAATAAACACAACCAGTAAGAAAAATATTGCCATCCAAACTCTTGCGGTCGCACTAGTG
>ENSMUSG00000090935.423|Synj2bp
GCTTCGATATCCGCATGCTACATCCAAAGGGACATTGTGGTTACAGTTAGGAAGGAAACCCTTAAAATGGAGTTAGTTATCTAAGTGTAAGTTGTTTATATTACAGACAGCAAAAGAAAATAGCTCCTGAGGTCTGGACACTGAGGATTTCATAGAAGAGGGAATCGTTAGGTGCCAATCATCTAGTAAGAGCATGCATAAATAGAGGAAAAGTTAAGAATCTTATCAGGGTGAGTAATAAACACAACCAGTAAGAAAAATATTGCCATCCAAAACAGAGCTCTTGCGGTCGCACTAGTG
>ENSMUSG00000090935.424|Synj2bp
GCTTCGATATCCGCATGCTAAAGGGACATTGTGGTTACAGTTAGGAAGGAAACCCTTAAAATGGAGTTAGTTATCTAAGTGTAAGTTGTTTATATTACAGACAGCAAAAGAAAATAGCTCCTGAGGTCTGGACACTGAGGATTTCATAGAAGAGGGAATCGTTAGGTGCCAATCATCTAGTAAGAGCATGCATAAATAGAGGAAAAGTTAAGAATCTTATCAGGGTGAGTAATAAACACAACCAGTAAGAAAAATATTGCCATCCAAAACAGAGCACAGTCTCTTGCGGTCGCACTAGTG
>ENSMUSG00000090935.425|Synj2bp
GCTTCGATATCCGCATGCTACATTGTGGTTACAGTTAGGAAGGAAACCCTTAAAATGGAGTTAGTTATCTAAGTGTAAGTTGTTTATATTACAGACAGCAAAAGAAAATAGCTCCTGAGGTCTGGACACTGAGGATTTCATAGAAGAGGGAATCGTTAGGTGCCAATCATCTAGTAAGAGCATGCATAAATAGAGGAAAAGTTAAGAATCTTATCAGGGTGAGTAATAAACACAACCAGTAAGAAAAATATTGCCATCCAAAACAGAGCACAGTGCAGCACTCTTGCGGTCGCACTAGTG
>ENSMUSG00000090935.426|Synj2bp
GCTTCGATATCCGCATGCTAGGTTACAGTTAGGAAGGAAACCCTTAAAATGGAGTTAGTTATCTAAGTGTAAGTTGTTTATATTACAGACAGCAAAAGAAAATAGCTCCTGAGGTCTGGACACTGAGGATTTCATAGAAGAGGGAATCGTTAGGTGCCAATCATCTAGTAAGAGCATGCATAAATAGAGGAAAAGTTAAGAATCTTATCAGGGTGAGTAATAAACACAACCAGTAAGAAAAATATTGCCATCCAAAACAGAGCACAGTGCAGCAACATAGCTCTTGCGGTCGCACTAGTG
>ENSMUSG00000090935.427|Synj2bp
GCTTCGATATCCGCATGCTAAGTTAGGAAGGAAACCCTTAAAATGGAGTTAGTTATCTAAGTGTAAGTTGTTTATATTACAGACAGCAAAAGAAAATAGCTCCTGAGGTCTGGACACTGAGGATTTCATAGAAGAGGGAATCGTTAGGTGCCAATCATCTAGTAAGAGCATGCATAAATAGAGGAAAAGTTAAGAATCTTATCAGGGTGAGTAATAAACACAACCAGTAAGAAAAATATTGCCATCCAAAACAGAGCACAGTGCAGCAACATAGAAGATACTCTTGCGGTCGCACTAGTG
>ENSMUSG00000090935.428|Synj2bp
GCTTCGATATCCGCATGCTAGAAGGAAACCCTTAAAATGGAGTTAGTTATCTAAGTGTAAGTTGTTTATATTACAGACAGCAAAAGAAAATAGCTCCTGAGGTCTGGACACTGAGGATTTCATAGAAGAGGGAATCGTTAGGTGCCAATCATCTAGTAAGAGCATGCATAAATAGAGGAAAAGTTAAGAATCTTATCAGGGTGAGTAATAAACACAACCAGTAAGAAAAATATTGCCATCCAAAACAGAGCACAGTGCAGCAACATAGAAGATAAGCAGACTCTTGCGGTCGCACTAGTG
>ENSMUSG00000090935.429|Synj2bp
GCTTCGATATCCGCATGCTAAACCCTTAAAATGGAGTTAGTTATCTAAGTGTAAGTTGTTTATATTACAGACAGCAAAAGAAAATAGCTCCTGAGGTCTGGACACTGAGGATTTCATAGAAGAGGGAATCGTTAGGTGCCAATCATCTAGTAAGAGCATGCATAAATAGAGGAAAAGTTAAGAATCTTATCAGGGTGAGTAATAAACACAACCAGTAAGAAAAATATTGCCATCCAAAACAGAGCACAGTGCAGCAACATAGAAGATAAGCAGATAACCACTCTTGCGGTCGCACTAGTG
>ENSMUSG00000090935.430|Synj2bp
GCTTCGATATCCGCATGCTATAAAATGGAGTTAGTTATCTAAGTGTAAGTTGTTTATATTACAGACAGCAAAAGAAAATAGCTCCTGAGGTCTGGACACTGAGGATTTCATAGAAGAGGGAATCGTTAGGTGCCAATCATCTAGTAAGAGCATGCATAAATAGAGGAAAAGTTAAGAATCTTATCAGGGTGAGTAATAAACACAACCAGTAAGAAAAATATTGCCATCCAAAACAGAGCACAGTGCAGCAACATAGAAGATAAGCAGATAACCAGCAAGTCTCTTGCGGTCGCACTAGTG
>ENSMUSG00000090935.431|Synj2bp
GCTTCGATATCCGCATGCTAGGAGTTAGTTATCTAAGTGTAAGTTGTTTATATTACAGACAGCAAAAGAAAATAGCTCCTGAGGTCTGGACACTGAGGATTTCATAGAAGAGGGAATCGTTAGGTGCCAATCATCTAGTAAGAGCATGCATAAATAGAGGAAAAGTTAAGAATCTTATCAGGGTGAGTAATAAACACAACCAGTAAGAAAAATATTGCCATCCAAAACAGAGCACAGTGCAGCAACATAGAAGATAAGCAGATAACCAGCAAGTATTGTACTCTTGCGGTCGCACTAGTG
>ENSMUSG00000090935.432|Synj2bp
GCTTCGATATCCGCATGCTAAGTTATCTAAGTGTAAGTTGTTTATATTACAGACAGCAAAAGAAAATAGCTCCTGAGGTCTGGACACTGAGGATTTCATAGAAGAGGGAATCGTTAGGTGCCAATCATCTAGTAAGAGCATGCATAAATAGAGGAAAAGTTAAGAATCTTATCAGGGTGAGTAATAAACACAACCAGTAAGAAAAATATTGCCATCCAAAACAGAGCACAGTGCAGCAACATAGAAGATAAGCAGATAACCAGCAAGTATTGTAAGGAGTCTCTTGCGGTCGCACTAGTG
>ENSMUSG00000090935.433|Synj2bp
GCTTCGATATCCGCATGCTACTAAGTGTAAGTTGTTTATATTACAGACAGCAAAAGAAAATAGCTCCTGAGGTCTGGACACTGAGGATTTCATAGAAGAGGGAATCGTTAGGTGCCAATCATCTAGTAAGAGCATGCATAAATAGAGGAAAAGTTAAGAATCTTATCAGGGTGAGTAATAAACACAACCAGTAAGAAAAATATTGCCATCCAAAACAGAGCACAGTGCAGCAACATAGAAGATAAGCAGATAACCAGCAAGTATTGTAAGGAGTTCAGAACTCTTGCGGTCGCACTAGTG
>ENSMUSG00000090935.434|Synj2bp
GCTTCGATATCCGCATGCTAGTAAGTTGTTTATATTACAGACAGCAAAAGAAAATAGCTCCTGAGGTCTGGACACTGAGGATTTCATAGAAGAGGGAATCGTTAGGTGCCAATCATCTAGTAAGAGCATGCATAAATAGAGGAAAAGTTAAGAATCTTATCAGGGTGAGTAATAAACACAACCAGTAAGAAAAATATTGCCATCCAAAACAGAGCACAGTGCAGCAACATAGAAGATAAGCAGATAACCAGCAAGTATTGTAAGGAGTTCAGAAAAGGAACTCTTGCGGTCGCACTAGTG
>ENSMUSG00000090935.435|Synj2bp
GCTTCGATATCCGCATGCTATGTTTATATTACAGACAGCAAAAGAAAATAGCTCCTGAGGTCTGGACACTGAGGATTTCATAGAAGAGGGAATCGTTAGGTGCCAATCATCTAGTAAGAGCATGCATAAATAGAGGAAAAGTTAAGAATCTTATCAGGGTGAGTAATAAACACAACCAGTAAGAAAAATATTGCCATCCAAAACAGAGCACAGTGCAGCAACATAGAAGATAAGCAGATAACCAGCAAGTATTGTAAGGAGTTCAGAAAAGGAAAGCCATCTCTTGCGGTCGCACTAGTG
>ENSMUSG00000090935.436|Synj2bp
GCTTCGATATCCGCATGCTATATTACAGACAGCAAAAGAAAATAGCTCCTGAGGTCTGGACACTGAGGATTTCATAGAAGAGGGAATCGTTAGGTGCCAATCATCTAGTAAGAGCATGCATAAATAGAGGAAAAGTTAAGAATCTTATCAGGGTGAGTAATAAACACAACCAGTAAGAAAAATATTGCCATCCAAAACAGAGCACAGTGCAGCAACATAGAAGATAAGCAGATAACCAGCAAGTATTGTAAGGAGTTCAGAAAAGGAAAGCCATCGTGTACTCTTGCGGTCGCACTAGTG
>ENSMUSG00000090935.437|Synj2bp
GCTTCGATATCCGCATGCTAAGACAGCAAAAGAAAATAGCTCCTGAGGTCTGGACACTGAGGATTTCATAGAAGAGGGAATCGTTAGGTGCCAATCATCTAGTAAGAGCATGCATAAATAGAGGAAAAGTTAAGAATCTTATCAGGGTGAGTAATAAACACAACCAGTAAGAAAAATATTGCCATCCAAAACAGAGCACAGTGCAGCAACATAGAAGATAAGCAGATAACCAGCAAGTATTGTAAGGAGTTCAGAAAAGGAAAGCCATCGTGTAGTGGCACTCTTGCGGTCGCACTAGTG
>ENSMUSG00000090935.438|Synj2bp
GCTTCGATATCCGCATGCTACAAAAGAAAATAGCTCCTGAGGTCTGGACACTGAGGATTTCATAGAAGAGGGAATCGTTAGGTGCCAATCATCTAGTAAGAGCATGCATAAATAGAGGAAAAGTTAAGAATCTTATCAGGGTGAGTAATAAACACAACCAGTAAGAAAAATATTGCCATCCAAAACAGAGCACAGTGCAGCAACATAGAAGATAAGCAGATAACCAGCAAGTATTGTAAGGAGTTCAGAAAAGGAAAGCCATCGTGTAGTGGCATCAGGGCTCTTGCGGTCGCACTAGTG
>ENSMUSG00000090935.439|Synj2bp
GCTTCGATATCCGCATGCTAAAAATAGCTCCTGAGGTCTGGACACTGAGGATTTCATAGAAGAGGGAATCGTTAGGTGCCAATCATCTAGTAAGAGCATGCATAAATAGAGGAAAAGTTAAGAATCTTATCAGGGTGAGTAATAAACACAACCAGTAAGAAAAATATTGCCATCCAAAACAGAGCACAGTGCAGCAACATAGAAGATAAGCAGATAACCAGCAAGTATTGTAAGGAGTTCAGAAAAGGAAAGCCATCGTGTAGTGGCATCAGGGGAGAATCTCTTGCGGTCGCACTAGTG
>ENSMUSG00000090935.440|Synj2bp
GCTTCGATATCCGCATGCTAGCTCCTGAGGTCTGGACACTGAGGATTTCATAGAAGAGGGAATCGTTAGGTGCCAATCATCTAGTAAGAGCATGCATAAATAGAGGAAAAGTTAAGAATCTTATCAGGGTGAGTAATAAACACAACCAGTAAGAAAAATATTGCCATCCAAAACAGAGCACAGTGCAGCAACATAGAAGATAAGCAGATAACCAGCAAGTATTGTAAGGAGTTCAGAAAAGGAAAGCCATCGTGTAGTGGCATCAGGGGAGAATGGAAAGCTCTTGCGGTCGCACTAGTG
>ENSMUSG00000090935.441|Synj2bp
GCTTCGATATCCGCATGCTAGAGGTCTGGACACTGAGGATTTCATAGAAGAGGGAATCGTTAGGTGCCAATCATCTAGTAAGAGCATGCATAAATAGAGGAAAAGTTAAGAATCTTATCAGGGTGAGTAATAAACACAACCAGTAAGAAAAATATTGCCATCCAAAACAGAGCACAGTGCAGCAACATAGAAGATAAGCAGATAACCAGCAAGTATTGTAAGGAGTTCAGAAAAGGAAAGCCATCGTGTAGTGGCATCAGGGGAGAATGGAAAGGAAAGTCTCTTGCGGTCGCACTAGTG
>ENSMUSG00000090935.442|Synj2bp
GCTTCGATATCCGCATGCTATGGACACTGAGGATTTCATAGAAGAGGGAATCGTTAGGTGCCAATCATCTAGTAAGAGCATGCATAAATAGAGGAAAAGTTAAGAATCTTATCAGGGTGAGTAATAAACACAACCAGTAAGAAAAATATTGCCATCCAAAACAGAGCACAGTGCAGCAACATAGAAGATAAGCAGATAACCAGCAAGTATTGTAAGGAGTTCAGAAAAGGAAAGCCATCGTGTAGTGGCATCAGGGGAGAATGGAAAGGAAAGTCTAGAACTCTTGCGGTCGCACTAGTG
>ENSMUSG00000090935.443|Synj2bp
GCTTCGATATCCGCATGCTACTGAGGATTTCATAGAAGAGGGAATCGTTAGGTGCCAATCATCTAGTAAGAGCATGCATAAATAGAGGAAAAGTTAAGAATCTTATCAGGGTGAGTAATAAACACAACCAGTAAGAAAAATATTGCCATCCAAAACAGAGCACAGTGCAGCAACATAGAAGATAAGCAGATAACCAGCAAGTATTGTAAGGAGTTCAGAAAAGGAAAGCCATCGTGTAGTGGCATCAGGGGAGAATGGAAAGGAAAGTCTAGAACAGTCCCTCTTGCGGTCGCACTAGTG
>ENSMUSG00000090935.444|Synj2bp
GCTTCGATATCCGCATGCTAATTTCATAGAAGAGGGAATCGTTAGGTGCCAATCATCTAGTAAGAGCATGCATAAATAGAGGAAAAGTTAAGAATCTTATCAGGGTGAGTAATAAACACAACCAGTAAGAAAAATATTGCCATCCAAAACAGAGCACAGTGCAGCAACATAGAAGATAAGCAGATAACCAGCAAGTATTGTAAGGAGTTCAGAAAAGGAAAGCCATCGTGTAGTGGCATCAGGGGAGAATGGAAAGGAAAGTCTAGAACAGTCCAGTGATCTCTTGCGGTCGCACTAGTG
>ENSMUSG00000090935.445|Synj2bp
GCTTCGATATCCGCATGCTATAGAAGAGGGAATCGTTAGGTGCCAATCATCTAGTAAGAGCATGCATAAATAGAGGAAAAGTTAAGAATCTTATCAGGGTGAGTAATAAACACAACCAGTAAGAAAAATATTGCCATCCAAAACAGAGCACAGTGCAGCAACATAGAAGATAAGCAGATAACCAGCAAGTATTGTAAGGAGTTCAGAAAAGGAAAGCCATCGTGTAGTGGCATCAGGGGAGAATGGAAAGGAAAGTCTAGAACAGTCCAGTGATACTTTACTCTTGCGGTCGCACTAGTG
>ENSMUSG00000090935.446|Synj2bp
GCTTCGATATCCGCATGCTAAGGGAATCGTTAGGTGCCAATCATCTAGTAAGAGCATGCATAAATAGAGGAAAAGTTAAGAATCTTATCAGGGTGAGTAATAAACACAACCAGTAAGAAAAATATTGCCATCCAAAACAGAGCACAGTGCAGCAACATAGAAGATAAGCAGATAACCAGCAAGTATTGTAAGGAGTTCAGAAAAGGAAAGCCATCGTGTAGTGGCATCAGGGGAGAATGGAAAGGAAAGTCTAGAACAGTCCAGTGATACTTTACCTCTGCTCTTGCGGTCGCACTAGTG
>ENSMUSG00000090935.447|Synj2bp
GCTTCGATATCCGCATGCTATCGTTAGGTGCCAATCATCTAGTAAGAGCATGCATAAATAGAGGAAAAGTTAAGAATCTTATCAGGGTGAGTAATAAACACAACCAGTAAGAAAAATATTGCCATCCAAAACAGAGCACAGTGCAGCAACATAGAAGATAAGCAGATAACCAGCAAGTATTGTAAGGAGTTCAGAAAAGGAAAGCCATCGTGTAGTGGCATCAGGGGAGAATGGAAAGGAAAGTCTAGAACAGTCCAGTGATACTTTACCTCTGGGAAAACTCTTGCGGTCGCACTAGTG
>ENSMUSG00000090935.448|Synj2bp
GCTTCGATATCCGCATGCTAGGTGCCAATCATCTAGTAAGAGCATGCATAAATAGAGGAAAAGTTAAGAATCTTATCAGGGTGAGTAATAAACACAACCAGTAAGAAAAATATTGCCATCCAAAACAGAGCACAGTGCAGCAACATAGAAGATAAGCAGATAACCAGCAAGTATTGTAAGGAGTTCAGAAAAGGAAAGCCATCGTGTAGTGGCATCAGGGGAGAATGGAAAGGAAAGTCTAGAACAGTCCAGTGATACTTTACCTCTGGGAAAACTCTTGCTCTTGCGGTCGCACTAGTG
>ENSMUSG00000090935.449|Synj2bp
GCTTCGATATCCGCATGCTAAATCATCTAGTAAGAGCATGCATAAATAGAGGAAAAGTTAAGAATCTTATCAGGGTGAGTAATAAACACAACCAGTAAGAAAAATATTGCCATCCAAAACAGAGCACAGTGCAGCAACATAGAAGATAAGCAGATAACCAGCAAGTATTGTAAGGAGTTCAGAAAAGGAAAGCCATCGTGTAGTGGCATCAGGGGAGAATGGAAAGGAAAGTCTAGAACAGTCCAGTGATACTTTACCTCTGGGAAAACTCTTGATACAGCTCTTGCGGTCGCACTAGTG
>ENSMUSG00000090935.450|Synj2bp
GCTTCGATATCCGCATGCTACTAGTAAGAGCATGCATAAATAGAGGAAAAGTTAAGAATCTTATCAGGGTGAGTAATAAACACAACCAGTAAGAAAAATATTGCCATCCAAAACAGAGCACAGTGCAGCAACATAGAAGATAAGCAGATAACCAGCAAGTATTGTAAGGAGTTCAGAAAAGGAAAGCCATCGTGTAGTGGCATCAGGGGAGAATGGAAAGGAAAGTCTAGAACAGTCCAGTGATACTTTACCTCTGGGAAAACTCTTGATACAGGGAGACCTCTTGCGGTCGCACTAGTG
>ENSMUSG00000090935.451|Synj2bp
GCTTCGATATCCGCATGCTAAGAGCATGCATAAATAGAGGAAAAGTTAAGAATCTTATCAGGGTGAGTAATAAACACAACCAGTAAGAAAAATATTGCCATCCAAAACAGAGCACAGTGCAGCAACATAGAAGATAAGCAGATAACCAGCAAGTATTGTAAGGAGTTCAGAAAAGGAAAGCCATCGTGTAGTGGCATCAGGGGAGAATGGAAAGGAAAGTCTAGAACAGTCCAGTGATACTTTACCTCTGGGAAAACTCTTGATACAGGGAGACATTTGCCTCTTGCGGTCGCACTAGTG
>ENSMUSG00000090935.452|Synj2bp
GCTTCGATATCCGCATGCTATGCATAAATAGAGGAAAAGTTAAGAATCTTATCAGGGTGAGTAATAAACACAACCAGTAAGAAAAATATTGCCATCCAAAACAGAGCACAGTGCAGCAACATAGAAGATAAGCAGATAACCAGCAAGTATTGTAAGGAGTTCAGAAAAGGAAAGCCATCGTGTAGTGGCATCAGGGGAGAATGGAAAGGAAAGTCTAGAACAGTCCAGTGATACTTTACCTCTGGGAAAACTCTTGATACAGGGAGACATTTGCTTTAAACTCTTGCGGTCGCACTAGTG
>ENSMUSG00000090935.453|Synj2bp
GCTTCGATATCCGCATGCTAAATAGAGGAAAAGTTAAGAATCTTATCAGGGTGAGTAATAAACACAACCAGTAAGAAAAATATTGCCATCCAAAACAGAGCACAGTGCAGCAACATAGAAGATAAGCAGATAACCAGCAAGTATTGTAAGGAGTTCAGAAAAGGAAAGCCATCGTGTAGTGGCATCAGGGGAGAATGGAAAGGAAAGTCTAGAACAGTCCAGTGATACTTTACCTCTGGGAAAACTCTTGATACAGGGAGACATTTGCTTTAAACAATCTCTCTTGCGGTCGCACTAGTG
>ENSMUSG00000090935.454|Synj2bp
GCTTCGATATCCGCATGCTAGGAAAAGTTAAGAATCTTATCAGGGTGAGTAATAAACACAACCAGTAAGAAAAATATTGCCATCCAAAACAGAGCACAGTGCAGCAACATAGAAGATAAGCAGATAACCAGCAAGTATTGTAAGGAGTTCAGAAAAGGAAAGCCATCGTGTAGTGGCATCAGGGGAGAATGGAAAGGAAAGTCTAGAACAGTCCAGTGATACTTTACCTCTGGGAAAACTCTTGATACAGGGAGACATTTGCTTTAAACAATCTTCACATCTCTTGCGGTCGCACTAGTG
>ENSMUSG00000090935.455|Synj2bp
GCTTCGATATCCGCATGCTAGTTAAGAATCTTATCAGGGTGAGTAATAAACACAACCAGTAAGAAAAATATTGCCATCCAAAACAGAGCACAGTGCAGCAACATAGAAGATAAGCAGATAACCAGCAAGTATTGTAAGGAGTTCAGAAAAGGAAAGCCATCGTGTAGTGGCATCAGGGGAGAATGGAAAGGAAAGTCTAGAACAGTCCAGTGATACTTTACCTCTGGGAAAACTCTTGATACAGGGAGACATTTGCTTTAAACAATCTTCACATAACTAACTCTTGCGGTCGCACTAGTG
>ENSMUSG00000090935.456|Synj2bp
GCTTCGATATCCGCATGCTAAATCTTATCAGGGTGAGTAATAAACACAACCAGTAAGAAAAATATTGCCATCCAAAACAGAGCACAGTGCAGCAACATAGAAGATAAGCAGATAACCAGCAAGTATTGTAAGGAGTTCAGAAAAGGAAAGCCATCGTGTAGTGGCATCAGGGGAGAATGGAAAGGAAAGTCTAGAACAGTCCAGTGATACTTTACCTCTGGGAAAACTCTTGATACAGGGAGACATTTGCTTTAAACAATCTTCACATAACTAAGCCATTCTCTTGCGGTCGCACTAGTG
>ENSMUSG00000090935.457|Synj2bp
GCTTCGATATCCGCATGCTAATCAGGGTGAGTAATAAACACAACCAGTAAGAAAAATATTGCCATCCAAAACAGAGCACAGTGCAGCAACATAGAAGATAAGCAGATAACCAGCAAGTATTGTAAGGAGTTCAGAAAAGGAAAGCCATCGTGTAGTGGCATCAGGGGAGAATGGAAAGGAAAGTCTAGAACAGTCCAGTGATACTTTACCTCTGGGAAAACTCTTGATACAGGGAGACATTTGCTTTAAACAATCTTCACATAACTAAGCCATTCAGTACCTCTTGCGGTCGCACTAGTG
>ENSMUSG00000090935.458|Synj2bp
GCTTCGATATCCGCATGCTAGTGAGTAATAAACACAACCAGTAAGAAAAATATTGCCATCCAAAACAGAGCACAGTGCAGCAACATAGAAGATAAGCAGATAACCAGCAAGTATTGTAAGGAGTTCAGAAAAGGAAAGCCATCGTGTAGTGGCATCAGGGGAGAATGGAAAGGAAAGTCTAGAACAGTCCAGTGATACTTTACCTCTGGGAAAACTCTTGATACAGGGAGACATTTGCTTTAAACAATCTTCACATAACTAAGCCATTCAGTACTTTTTGCTCTTGCGGTCGCACTAGTG
>ENSMUSG00000090935.459|Synj2bp
GCTTCGATATCCGCATGCTAAATAAACACAACCAGTAAGAAAAATATTGCCATCCAAAACAGAGCACAGTGCAGCAACATAGAAGATAAGCAGATAACCAGCAAGTATTGTAAGGAGTTCAGAAAAGGAAAGCCATCGTGTAGTGGCATCAGGGGAGAATGGAAAGGAAAGTCTAGAACAGTCCAGTGATACTTTACCTCTGGGAAAACTCTTGATACAGGGAGACATTTGCTTTAAACAATCTTCACATAACTAAGCCATTCAGTACTTTTTGAAACTGCTCTTGCGGTCGCACTAGTG
>ENSMUSG00000090935.460|Synj2bp
GCTTCGATATCCGCATGCTACACAACCAGTAAGAAAAATATTGCCATCCAAAACAGAGCACAGTGCAGCAACATAGAAGATAAGCAGATAACCAGCAAGTATTGTAAGGAGTTCAGAAAAGGAAAGCCATCGTGTAGTGGCATCAGGGGAGAATGGAAAGGAAAGTCTAGAACAGTCCAGTGATACTTTACCTCTGGGAAAACTCTTGATACAGGGAGACATTTGCTTTAAACAATCTTCACATAACTAAGCCATTCAGTACTTTTTGAAACTGACTTAGCTCTTGCGGTCGCACTAGTG
>ENSMUSG00000090935.461|Synj2bp
GCTTCGATATCCGCATGCTACAGTAAGAAAAATATTGCCATCCAAAACAGAGCACAGTGCAGCAACATAGAAGATAAGCAGATAACCAGCAAGTATTGTAAGGAGTTCAGAAAAGGAAAGCCATCGTGTAGTGGCATCAGGGGAGAATGGAAAGGAAAGTCTAGAACAGTCCAGTGATACTTTACCTCTGGGAAAACTCTTGATACAGGGAGACATTTGCTTTAAACAATCTTCACATAACTAAGCCATTCAGTACTTTTTGAAACTGACTTAGTAACAGCTCTTGCGGTCGCACTAGTG
>ENSMUSG00000090935.462|Synj2bp
GCTTCGATATCCGCATGCTAGAAAAATATTGCCATCCAAAACAGAGCACAGTGCAGCAACATAGAAGATAAGCAGATAACCAGCAAGTATTGTAAGGAGTTCAGAAAAGGAAAGCCATCGTGTAGTGGCATCAGGGGAGAATGGAAAGGAAAGTCTAGAACAGTCCAGTGATACTTTACCTCTGGGAAAACTCTTGATACAGGGAGACATTTGCTTTAAACAATCTTCACATAACTAAGCCATTCAGTACTTTTTGAAACTGACTTAGTAACAGGAGTCACTCTTGCGGTCGCACTAGTG
>ENSMUSG00000090935.463|Synj2bp
GCTTCGATATCCGCATGCTATATTGCCATCCAAAACAGAGCACAGTGCAGCAACATAGAAGATAAGCAGATAACCAGCAAGTATTGTAAGGAGTTCAGAAAAGGAAAGCCATCGTGTAGTGGCATCAGGGGAGAATGGAAAGGAAAGTCTAGAACAGTCCAGTGATACTTTACCTCTGGGAAAACTCTTGATACAGGGAGACATTTGCTTTAAACAATCTTCACATAACTAAGCCATTCAGTACTTTTTGAAACTGACTTAGTAACAGGAGTCATTGTAACTCTTGCGGTCGCACTAGTG
>ENSMUSG00000090935.464|Synj2bp
GCTTCGATATCCGCATGCTACATCCAAAACAGAGCACAGTGCAGCAACATAGAAGATAAGCAGATAACCAGCAAGTATTGTAAGGAGTTCAGAAAAGGAAAGCCATCGTGTAGTGGCATCAGGGGAGAATGGAAAGGAAAGTCTAGAACAGTCCAGTGATACTTTACCTCTGGGAAAACTCTTGATACAGGGAGACATTTGCTTTAAACAATCTTCACATAACTAAGCCATTCAGTACTTTTTGAAACTGACTTAGTAACAGGAGTCATTGTAAGCTCCACTCTTGCGGTCGCACTAGTG
>ENSMUSG00000090935.465|Synj2bp
GCTTCGATATCCGCATGCTAAAACAGAGCACAGTGCAGCAACATAGAAGATAAGCAGATAACCAGCAAGTATTGTAAGGAGTTCAGAAAAGGAAAGCCATCGTGTAGTGGCATCAGGGGAGAATGGAAAGGAAAGTCTAGAACAGTCCAGTGATACTTTACCTCTGGGAAAACTCTTGATACAGGGAGACATTTGCTTTAAACAATCTTCACATAACTAAGCCATTCAGTACTTTTTGAAACTGACTTAGTAACAGGAGTCATTGTAAGCTCCATAGAAGCTCTTGCGGTCGCACTAGTG
>ENSMUSG00000090935.466|Synj2bp
GCTTCGATATCCGCATGCTAAGCACAGTGCAGCAACATAGAAGATAAGCAGATAACCAGCAAGTATTGTAAGGAGTTCAGAAAAGGAAAGCCATCGTGTAGTGGCATCAGGGGAGAATGGAAAGGAAAGTCTAGAACAGTCCAGTGATACTTTACCTCTGGGAAAACTCTTGATACAGGGAGACATTTGCTTTAAACAATCTTCACATAACTAAGCCATTCAGTACTTTTTGAAACTGACTTAGTAACAGGAGTCATTGTAAGCTCCATAGAAGGCAAGACTCTTGCGGTCGCACTAGTG
>ENSMUSG00000090935.467|Synj2bp
GCTTCGATATCCGCATGCTAGTGCAGCAACATAGAAGATAAGCAGATAACCAGCAAGTATTGTAAGGAGTTCAGAAAAGGAAAGCCATCGTGTAGTGGCATCAGGGGAGAATGGAAAGGAAAGTCTAGAACAGTCCAGTGATACTTTACCTCTGGGAAAACTCTTGATACAGGGAGACATTTGCTTTAAACAATCTTCACATAACTAAGCCATTCAGTACTTTTTGAAACTGACTTAGTAACAGGAGTCATTGTAAGCTCCATAGAAGGCAAGACGCATTCTCTTGCGGTCGCACTAGTG
>ENSMUSG00000090935.468|Synj2bp
GCTTCGATATCCGCATGCTACAACATAGAAGATAAGCAGATAACCAGCAAGTATTGTAAGGAGTTCAGAAAAGGAAAGCCATCGTGTAGTGGCATCAGGGGAGAATGGAAAGGAAAGTCTAGAACAGTCCAGTGATACTTTACCTCTGGGAAAACTCTTGATACAGGGAGACATTTGCTTTAAACAATCTTCACATAACTAAGCCATTCAGTACTTTTTGAAACTGACTTAGTAACAGGAGTCATTGTAAGCTCCATAGAAGGCAAGACGCATTCCACATCTCTTGCGGTCGCACTAGTG
>ENSMUSG00000090935.469|Synj2bp
GCTTCGATATCCGCATGCTAAGAAGATAAGCAGATAACCAGCAAGTATTGTAAGGAGTTCAGAAAAGGAAAGCCATCGTGTAGTGGCATCAGGGGAGAATGGAAAGGAAAGTCTAGAACAGTCCAGTGATACTTTACCTCTGGGAAAACTCTTGATACAGGGAGACATTTGCTTTAAACAATCTTCACATAACTAAGCCATTCAGTACTTTTTGAAACTGACTTAGTAACAGGAGTCATTGTAAGCTCCATAGAAGGCAAGACGCATTCCACATCTTGTCCTCTTGCGGTCGCACTAGTG
>ENSMUSG00000090935.470|Synj2bp
GCTTCGATATCCGCATGCTATAAGCAGATAACCAGCAAGTATTGTAAGGAGTTCAGAAAAGGAAAGCCATCGTGTAGTGGCATCAGGGGAGAATGGAAAGGAAAGTCTAGAACAGTCCAGTGATACTTTACCTCTGGGAAAACTCTTGATACAGGGAGACATTTGCTTTAAACAATCTTCACATAACTAAGCCATTCAGTACTTTTTGAAACTGACTTAGTAACAGGAGTCATTGTAAGCTCCATAGAAGGCAAGACGCATTCCACATCTTGTCTTGACCCTCTTGCGGTCGCACTAGTG
>ENSMUSG00000090935.471|Synj2bp
GCTTCGATATCCGCATGCTAGATAACCAGCAAGTATTGTAAGGAGTTCAGAAAAGGAAAGCCATCGTGTAGTGGCATCAGGGGAGAATGGAAAGGAAAGTCTAGAACAGTCCAGTGATACTTTACCTCTGGGAAAACTCTTGATACAGGGAGACATTTGCTTTAAACAATCTTCACATAACTAAGCCATTCAGTACTTTTTGAAACTGACTTAGTAACAGGAGTCATTGTAAGCTCCATAGAAGGCAAGACGCATTCCACATCTTGTCTTGACCAGCAGCCTCTTGCGGTCGCACTAGTG
>ENSMUSG00000090935.472|Synj2bp
GCTTCGATATCCGCATGCTACAGCAAGTATTGTAAGGAGTTCAGAAAAGGAAAGCCATCGTGTAGTGGCATCAGGGGAGAATGGAAAGGAAAGTCTAGAACAGTCCAGTGATACTTTACCTCTGGGAAAACTCTTGATACAGGGAGACATTTGCTTTAAACAATCTTCACATAACTAAGCCATTCAGTACTTTTTGAAACTGACTTAGTAACAGGAGTCATTGTAAGCTCCATAGAAGGCAAGACGCATTCCACATCTTGTCTTGACCAGCAGCACTCTGCTCTTGCGGTCGCACTAGTG
>ENSMUSG00000090935.473|Synj2bp
GCTTCGATATCCGCATGCTAGTATTGTAAGGAGTTCAGAAAAGGAAAGCCATCGTGTAGTGGCATCAGGGGAGAATGGAAAGGAAAGTCTAGAACAGTCCAGTGATACTTTACCTCTGGGAAAACTCTTGATACAGGGAGACATTTGCTTTAAACAATCTTCACATAACTAAGCCATTCAGTACTTTTTGAAACTGACTTAGTAACAGGAGTCATTGTAAGCTCCATAGAAGGCAAGACGCATTCCACATCTTGTCTTGACCAGCAGCACTCTGGAGGCCCTCTTGCGGTCGCACTAGTG
>ENSMUSG00000090935.474|Synj2bp
GCTTCGATATCCGCATGCTATAAGGAGTTCAGAAAAGGAAAGCCATCGTGTAGTGGCATCAGGGGAGAATGGAAAGGAAAGTCTAGAACAGTCCAGTGATACTTTACCTCTGGGAAAACTCTTGATACAGGGAGACATTTGCTTTAAACAATCTTCACATAACTAAGCCATTCAGTACTTTTTGAAACTGACTTAGTAACAGGAGTCATTGTAAGCTCCATAGAAGGCAAGACGCATTCCACATCTTGTCTTGACCAGCAGCACTCTGGAGGCCCAGTGTCTCTTGCGGTCGCACTAGTG
>ENSMUSG00000090935.475|Synj2bp
GCTTCGATATCCGCATGCTAGTTCAGAAAAGGAAAGCCATCGTGTAGTGGCATCAGGGGAGAATGGAAAGGAAAGTCTAGAACAGTCCAGTGATACTTTACCTCTGGGAAAACTCTTGATACAGGGAGACATTTGCTTTAAACAATCTTCACATAACTAAGCCATTCAGTACTTTTTGAAACTGACTTAGTAACAGGAGTCATTGTAAGCTCCATAGAAGGCAAGACGCATTCCACATCTTGTCTTGACCAGCAGCACTCTGGAGGCCCAGTGTCTGCTACTCTTGCGGTCGCACTAGTG
>ENSMUSG00000090935.476|Synj2bp
GCTTCGATATCCGCATGCTAAAAAGGAAAGCCATCGTGTAGTGGCATCAGGGGAGAATGGAAAGGAAAGTCTAGAACAGTCCAGTGATACTTTACCTCTGGGAAAACTCTTGATACAGGGAGACATTTGCTTTAAACAATCTTCACATAACTAAGCCATTCAGTACTTTTTGAAACTGACTTAGTAACAGGAGTCATTGTAAGCTCCATAGAAGGCAAGACGCATTCCACATCTTGTCTTGACCAGCAGCACTCTGGAGGCCCAGTGTCTGCTACCCTTCCTCTTGCGGTCGCACTAGTG
>ENSMUSG00000090935.477|Synj2bp
GCTTCGATATCCGCATGCTAAAAGCCATCGTGTAGTGGCATCAGGGGAGAATGGAAAGGAAAGTCTAGAACAGTCCAGTGATACTTTACCTCTGGGAAAACTCTTGATACAGGGAGACATTTGCTTTAAACAATCTTCACATAACTAAGCCATTCAGTACTTTTTGAAACTGACTTAGTAACAGGAGTCATTGTAAGCTCCATAGAAGGCAAGACGCATTCCACATCTTGTCTTGACCAGCAGCACTCTGGAGGCCCAGTGTCTGCTACCCTTCTTGTATCTCTTGCGGTCGCACTAGTG
>ENSMUSG00000090935.478|Synj2bp
GCTTCGATATCCGCATGCTAATCGTGTAGTGGCATCAGGGGAGAATGGAAAGGAAAGTCTAGAACAGTCCAGTGATACTTTACCTCTGGGAAAACTCTTGATACAGGGAGACATTTGCTTTAAACAATCTTCACATAACTAAGCCATTCAGTACTTTTTGAAACTGACTTAGTAACAGGAGTCATTGTAAGCTCCATAGAAGGCAAGACGCATTCCACATCTTGTCTTGACCAGCAGCACTCTGGAGGCCCAGTGTCTGCTACCCTTCTTGTATCTGATGCTCTTGCGGTCGCACTAGTG
>ENSMUSG00000090935.479|Synj2bp
GCTTCGATATCCGCATGCTATAGTGGCATCAGGGGAGAATGGAAAGGAAAGTCTAGAACAGTCCAGTGATACTTTACCTCTGGGAAAACTCTTGATACAGGGAGACATTTGCTTTAAACAATCTTCACATAACTAAGCCATTCAGTACTTTTTGAAACTGACTTAGTAACAGGAGTCATTGTAAGCTCCATAGAAGGCAAGACGCATTCCACATCTTGTCTTGACCAGCAGCACTCTGGAGGCCCAGTGTCTGCTACCCTTCTTGTATCTGATGGCATGGCTCTTGCGGTCGCACTAGTG
>ENSMUSG00000090935.480|Synj2bp
GCTTCGATATCCGCATGCTACATCAGGGGAGAATGGAAAGGAAAGTCTAGAACAGTCCAGTGATACTTTACCTCTGGGAAAACTCTTGATACAGGGAGACATTTGCTTTAAACAATCTTCACATAACTAAGCCATTCAGTACTTTTTGAAACTGACTTAGTAACAGGAGTCATTGTAAGCTCCATAGAAGGCAAGACGCATTCCACATCTTGTCTTGACCAGCAGCACTCTGGAGGCCCAGTGTCTGCTACCCTTCTTGTATCTGATGGCATGGGTAACACTCTTGCGGTCGCACTAGTG
>ENSMUSG00000090935.481|Synj2bp
GCTTCGATATCCGCATGCTAGGGAGAATGGAAAGGAAAGTCTAGAACAGTCCAGTGATACTTTACCTCTGGGAAAACTCTTGATACAGGGAGACATTTGCTTTAAACAATCTTCACATAACTAAGCCATTCAGTACTTTTTGAAACTGACTTAGTAACAGGAGTCATTGTAAGCTCCATAGAAGGCAAGACGCATTCCACATCTTGTCTTGACCAGCAGCACTCTGGAGGCCCAGTGTCTGCTACCCTTCTTGTATCTGATGGCATGGGTAACAGCTCTGCTCTTGCGGTCGCACTAGTG
>ENSMUSG00000090935.482|Synj2bp
GCTTCGATATCCGCATGCTAATGGAAAGGAAAGTCTAGAACAGTCCAGTGATACTTTACCTCTGGGAAAACTCTTGATACAGGGAGACATTTGCTTTAAACAATCTTCACATAACTAAGCCATTCAGTACTTTTTGAAACTGACTTAGTAACAGGAGTCATTGTAAGCTCCATAGAAGGCAAGACGCATTCCACATCTTGTCTTGACCAGCAGCACTCTGGAGGCCCAGTGTCTGCTACCCTTCTTGTATCTGATGGCATGGGTAACAGCTCTGCCATGGCTCTTGCGGTCGCACTAGTG
>ENSMUSG00000090935.483|Synj2bp
GCTTCGATATCCGCATGCTAAGGAAAGTCTAGAACAGTCCAGTGATACTTTACCTCTGGGAAAACTCTTGATACAGGGAGACATTTGCTTTAAACAATCTTCACATAACTAAGCCATTCAGTACTTTTTGAAACTGACTTAGTAACAGGAGTCATTGTAAGCTCCATAGAAGGCAAGACGCATTCCACATCTTGTCTTGACCAGCAGCACTCTGGAGGCCCAGTGTCTGCTACCCTTCTTGTATCTGATGGCATGGGTAACAGCTCTGCCATGGGCCTGCCTCTTGCGGTCGCACTAGTG
>ENSMUSG00000090935.484|Synj2bp
GCTTCGATATCCGCATGCTAGTCTAGAACAGTCCAGTGATACTTTACCTCTGGGAAAACTCTTGATACAGGGAGACATTTGCTTTAAACAATCTTCACATAACTAAGCCATTCAGTACTTTTTGAAACTGACTTAGTAACAGGAGTCATTGTAAGCTCCATAGAAGGCAAGACGCATTCCACATCTTGTCTTGACCAGCAGCACTCTGGAGGCCCAGTGTCTGCTACCCTTCTTGTATCTGATGGCATGGGTAACAGCTCTGCCATGGGCCTGCTTACTTCTCTTGCGGTCGCACTAGTG
>ENSMUSG00000090935.485|Synj2bp
GCTTCGATATCCGCATGCTAAACAGTCCAGTGATACTTTACCTCTGGGAAAACTCTTGATACAGGGAGACATTTGCTTTAAACAATCTTCACATAACTAAGCCATTCAGTACTTTTTGAAACTGACTTAGTAACAGGAGTCATTGTAAGCTCCATAGAAGGCAAGACGCATTCCACATCTTGTCTTGACCAGCAGCACTCTGGAGGCCCAGTGTCTGCTACCCTTCTTGTATCTGATGGCATGGGTAACAGCTCTGCCATGGGCCTGCTTACTTCTAGTACTCTTGCGGTCGCACTAGTG
>ENSMUSG00000090935.486|Synj2bp
GCTTCGATATCCGCATGCTACCAGTGATACTTTACCTCTGGGAAAACTCTTGATACAGGGAGACATTTGCTTTAAACAATCTTCACATAACTAAGCCATTCAGTACTTTTTGAAACTGACTTAGTAACAGGAGTCATTGTAAGCTCCATAGAAGGCAAGACGCATTCCACATCTTGTCTTGACCAGCAGCACTCTGGAGGCCCAGTGTCTGCTACCCTTCTTGTATCTGATGGCATGGGTAACAGCTCTGCCATGGGCCTGCTTACTTCTAGTATTCACCCTCTTGCGGTCGCACTAGTG
>ENSMUSG00000090935.487|Synj2bp
GCTTCGATATCCGCATGCTAATACTTTACCTCTGGGAAAACTCTTGATACAGGGAGACATTTGCTTTAAACAATCTTCACATAACTAAGCCATTCAGTACTTTTTGAAACTGACTTAGTAACAGGAGTCATTGTAAGCTCCATAGAAGGCAAGACGCATTCCACATCTTGTCTTGACCAGCAGCACTCTGGAGGCCCAGTGTCTGCTACCCTTCTTGTATCTGATGGCATGGGTAACAGCTCTGCCATGGGCCTGCTTACTTCTAGTATTCACCTCAGGGCTCTTGCGGTCGCACTAGTG
>ENSMUSG00000090935.488|Synj2bp
GCTTCGATATCCGCATGCTATACCTCTGGGAAAACTCTTGATACAGGGAGACATTTGCTTTAAACAATCTTCACATAACTAAGCCATTCAGTACTTTTTGAAACTGACTTAGTAACAGGAGTCATTGTAAGCTCCATAGAAGGCAAGACGCATTCCACATCTTGTCTTGACCAGCAGCACTCTGGAGGCCCAGTGTCTGCTACCCTTCTTGTATCTGATGGCATGGGTAACAGCTCTGCCATGGGCCTGCTTACTTCTAGTATTCACCTCAGGGCTTGGACTCTTGCGGTCGCACTAGTG
>ENSMUSG00000090935.489|Synj2bp
GCTTCGATATCCGCATGCTATGGGAAAACTCTTGATACAGGGAGACATTTGCTTTAAACAATCTTCACATAACTAAGCCATTCAGTACTTTTTGAAACTGACTTAGTAACAGGAGTCATTGTAAGCTCCATAGAAGGCAAGACGCATTCCACATCTTGTCTTGACCAGCAGCACTCTGGAGGCCCAGTGTCTGCTACCCTTCTTGTATCTGATGGCATGGGTAACAGCTCTGCCATGGGCCTGCTTACTTCTAGTATTCACCTCAGGGCTTGGAAATTGGCTCTTGCGGTCGCACTAGTG
>ENSMUSG00000090935.490|Synj2bp
GCTTCGATATCCGCATGCTAAACTCTTGATACAGGGAGACATTTGCTTTAAACAATCTTCACATAACTAAGCCATTCAGTACTTTTTGAAACTGACTTAGTAACAGGAGTCATTGTAAGCTCCATAGAAGGCAAGACGCATTCCACATCTTGTCTTGACCAGCAGCACTCTGGAGGCCCAGTGTCTGCTACCCTTCTTGTATCTGATGGCATGGGTAACAGCTCTGCCATGGGCCTGCTTACTTCTAGTATTCACCTCAGGGCTTGGAAATTGGTTTTGACTCTTGCGGTCGCACTAGTG
>ENSMUSG00000090935.491|Synj2bp
GCTTCGATATCCGCATGCTATGATACAGGGAGACATTTGCTTTAAACAATCTTCACATAACTAAGCCATTCAGTACTTTTTGAAACTGACTTAGTAACAGGAGTCATTGTAAGCTCCATAGAAGGCAAGACGCATTCCACATCTTGTCTTGACCAGCAGCACTCTGGAGGCCCAGTGTCTGCTACCCTTCTTGTATCTGATGGCATGGGTAACAGCTCTGCCATGGGCCTGCTTACTTCTAGTATTCACCTCAGGGCTTGGAAATTGGTTTTGAAAGGCTCTCTTGCGGTCGCACTAGTG
>ENSMUSG00000090935.492|Synj2bp
GCTTCGATATCCGCATGCTAAGGGAGACATTTGCTTTAAACAATCTTCACATAACTAAGCCATTCAGTACTTTTTGAAACTGACTTAGTAACAGGAGTCATTGTAAGCTCCATAGAAGGCAAGACGCATTCCACATCTTGTCTTGACCAGCAGCACTCTGGAGGCCCAGTGTCTGCTACCCTTCTTGTATCTGATGGCATGGGTAACAGCTCTGCCATGGGCCTGCTTACTTCTAGTATTCACCTCAGGGCTTGGAAATTGGTTTTGAAAGGCTTTTAGACTCTTGCGGTCGCACTAGTG
>ENSMUSG00000090935.493|Synj2bp
GCTTCGATATCCGCATGCTAACATTTGCTTTAAACAATCTTCACATAACTAAGCCATTCAGTACTTTTTGAAACTGACTTAGTAACAGGAGTCATTGTAAGCTCCATAGAAGGCAAGACGCATTCCACATCTTGTCTTGACCAGCAGCACTCTGGAGGCCCAGTGTCTGCTACCCTTCTTGTATCTGATGGCATGGGTAACAGCTCTGCCATGGGCCTGCTTACTTCTAGTATTCACCTCAGGGCTTGGAAATTGGTTTTGAAAGGCTTTTAGACATAGACTCTTGCGGTCGCACTAGTG
>ENSMUSG00000090935.494|Synj2bp
GCTTCGATATCCGCATGCTAGCTTTAAACAATCTTCACATAACTAAGCCATTCAGTACTTTTTGAAACTGACTTAGTAACAGGAGTCATTGTAAGCTCCATAGAAGGCAAGACGCATTCCACATCTTGTCTTGACCAGCAGCACTCTGGAGGCCCAGTGTCTGCTACCCTTCTTGTATCTGATGGCATGGGTAACAGCTCTGCCATGGGCCTGCTTACTTCTAGTATTCACCTCAGGGCTTGGAAATTGGTTTTGAAAGGCTTTTAGACATAGAAAGTAACTCTTGCGGTCGCACTAGTG
>ENSMUSG00000090935.495|Synj2bp
GCTTCGATATCCGCATGCTAAACAATCTTCACATAACTAAGCCATTCAGTACTTTTTGAAACTGACTTAGTAACAGGAGTCATTGTAAGCTCCATAGAAGGCAAGACGCATTCCACATCTTGTCTTGACCAGCAGCACTCTGGAGGCCCAGTGTCTGCTACCCTTCTTGTATCTGATGGCATGGGTAACAGCTCTGCCATGGGCCTGCTTACTTCTAGTATTCACCTCAGGGCTTGGAAATTGGTTTTGAAAGGCTTTTAGACATAGAAAGTAAAACTAACTCTTGCGGTCGCACTAGTG
>ENSMUSG00000090935.496|Synj2bp
GCTTCGATATCCGCATGCTACTTCACATAACTAAGCCATTCAGTACTTTTTGAAACTGACTTAGTAACAGGAGTCATTGTAAGCTCCATAGAAGGCAAGACGCATTCCACATCTTGTCTTGACCAGCAGCACTCTGGAGGCCCAGTGTCTGCTACCCTTCTTGTATCTGATGGCATGGGTAACAGCTCTGCCATGGGCCTGCTTACTTCTAGTATTCACCTCAGGGCTTGGAAATTGGTTTTGAAAGGCTTTTAGACATAGAAAGTAAAACTAATGGCAACTCTTGCGGTCGCACTAGTG
>ENSMUSG00000090935.497|Synj2bp
GCTTCGATATCCGCATGCTAATAACTAAGCCATTCAGTACTTTTTGAAACTGACTTAGTAACAGGAGTCATTGTAAGCTCCATAGAAGGCAAGACGCATTCCACATCTTGTCTTGACCAGCAGCACTCTGGAGGCCCAGTGTCTGCTACCCTTCTTGTATCTGATGGCATGGGTAACAGCTCTGCCATGGGCCTGCTTACTTCTAGTATTCACCTCAGGGCTTGGAAATTGGTTTTGAAAGGCTTTTAGACATAGAAAGTAAAACTAATGGCAAGGAGGACTCTTGCGGTCGCACTAGTG
>ENSMUSG00000090935.498|Synj2bp
GCTTCGATATCCGCATGCTAAAGCCATTCAGTACTTTTTGAAACTGACTTAGTAACAGGAGTCATTGTAAGCTCCATAGAAGGCAAGACGCATTCCACATCTTGTCTTGACCAGCAGCACTCTGGAGGCCCAGTGTCTGCTACCCTTCTTGTATCTGATGGCATGGGTAACAGCTCTGCCATGGGCCTGCTTACTTCTAGTATTCACCTCAGGGCTTGGAAATTGGTTTTGAAAGGCTTTTAGACATAGAAAGTAAAACTAATGGCAAGGAGGATAAAACCTCTTGCGGTCGCACTAGTG
>ENSMUSG00000090935.499|Synj2bp
GCTTCGATATCCGCATGCTATTCAGTACTTTTTGAAACTGACTTAGTAACAGGAGTCATTGTAAGCTCCATAGAAGGCAAGACGCATTCCACATCTTGTCTTGACCAGCAGCACTCTGGAGGCCCAGTGTCTGCTACCCTTCTTGTATCTGATGGCATGGGTAACAGCTCTGCCATGGGCCTGCTTACTTCTAGTATTCACCTCAGGGCTTGGAAATTGGTTTTGAAAGGCTTTTAGACATAGAAAGTAAAACTAATGGCAAGGAGGATAAAACACTGTTCTCTTGCGGTCGCACTAGTG
>ENSMUSG00000090935.500|Synj2bp
GCTTCGATATCCGCATGCTAACTTTTTGAAACTGACTTAGTAACAGGAGTCATTGTAAGCTCCATAGAAGGCAAGACGCATTCCACATCTTGTCTTGACCAGCAGCACTCTGGAGGCCCAGTGTCTGCTACCCTTCTTGTATCTGATGGCATGGGTAACAGCTCTGCCATGGGCCTGCTTACTTCTAGTATTCACCTCAGGGCTTGGAAATTGGTTTTGAAAGGCTTTTAGACATAGAAAGTAAAACTAATGGCAAGGAGGATAAAACACTGTTGTGTGTCTCTTGCGGTCGCACTAGTG
>ENSMUSG00000090935.501|Synj2bp
GCTTCGATATCCGCATGCTATGAAACTGACTTAGTAACAGGAGTCATTGTAAGCTCCATAGAAGGCAAGACGCATTCCACATCTTGTCTTGACCAGCAGCACTCTGGAGGCCCAGTGTCTGCTACCCTTCTTGTATCTGATGGCATGGGTAACAGCTCTGCCATGGGCCTGCTTACTTCTAGTATTCACCTCAGGGCTTGGAAATTGGTTTTGAAAGGCTTTTAGACATAGAAAGTAAAACTAATGGCAAGGAGGATAAAACACTGTTGTGTGTTGTATTCTCTTGCGGTCGCACTAGTG
>ENSMUSG00000090935.502|Synj2bp
GCTTCGATATCCGCATGCTATGACTTAGTAACAGGAGTCATTGTAAGCTCCATAGAAGGCAAGACGCATTCCACATCTTGTCTTGACCAGCAGCACTCTGGAGGCCCAGTGTCTGCTACCCTTCTTGTATCTGATGGCATGGGTAACAGCTCTGCCATGGGCCTGCTTACTTCTAGTATTCACCTCAGGGCTTGGAAATTGGTTTTGAAAGGCTTTTAGACATAGAAAGTAAAACTAATGGCAAGGAGGATAAAACACTGTTGTGTGTTGTATTGTTGATCTCTTGCGGTCGCACTAGTG
>ENSMUSG00000090935.503|Synj2bp
GCTTCGATATCCGCATGCTAAGTAACAGGAGTCATTGTAAGCTCCATAGAAGGCAAGACGCATTCCACATCTTGTCTTGACCAGCAGCACTCTGGAGGCCCAGTGTCTGCTACCCTTCTTGTATCTGATGGCATGGGTAACAGCTCTGCCATGGGCCTGCTTACTTCTAGTATTCACCTCAGGGCTTGGAAATTGGTTTTGAAAGGCTTTTAGACATAGAAAGTAAAACTAATGGCAAGGAGGATAAAACACTGTTGTGTGTTGTATTGTTGATCTAAATCTCTTGCGGTCGCACTAGTG
>ENSMUSG00000090935.504|Synj2bp
GCTTCGATATCCGCATGCTAAGGAGTCATTGTAAGCTCCATAGAAGGCAAGACGCATTCCACATCTTGTCTTGACCAGCAGCACTCTGGAGGCCCAGTGTCTGCTACCCTTCTTGTATCTGATGGCATGGGTAACAGCTCTGCCATGGGCCTGCTTACTTCTAGTATTCACCTCAGGGCTTGGAAATTGGTTTTGAAAGGCTTTTAGACATAGAAAGTAAAACTAATGGCAAGGAGGATAAAACACTGTTGTGTGTTGTATTGTTGATCTAAATAAAAAACTCTTGCGGTCGCACTAGTG
>ENSMUSG00000090935.505|Synj2bp
GCTTCGATATCCGCATGCTACATTGTAAGCTCCATAGAAGGCAAGACGCATTCCACATCTTGTCTTGACCAGCAGCACTCTGGAGGCCCAGTGTCTGCTACCCTTCTTGTATCTGATGGCATGGGTAACAGCTCTGCCATGGGCCTGCTTACTTCTAGTATTCACCTCAGGGCTTGGAAATTGGTTTTGAAAGGCTTTTAGACATAGAAAGTAAAACTAATGGCAAGGAGGATAAAACACTGTTGTGTGTTGTATTGTTGATCTAAATAAAAAATATCATCTCTTGCGGTCGCACTAGTG
>ENSMUSG00000090935.506|Synj2bp
GCTTCGATATCCGCATGCTAAAGCTCCATAGAAGGCAAGACGCATTCCACATCTTGTCTTGACCAGCAGCACTCTGGAGGCCCAGTGTCTGCTACCCTTCTTGTATCTGATGGCATGGGTAACAGCTCTGCCATGGGCCTGCTTACTTCTAGTATTCACCTCAGGGCTTGGAAATTGGTTTTGAAAGGCTTTTAGACATAGAAAGTAAAACTAATGGCAAGGAGGATAAAACACTGTTGTGTGTTGTATTGTTGATCTAAATAAAAAATATCATTGGTAGCTCTTGCGGTCGCACTAGTG
>ENSMUSG00000090935.507|Synj2bp
GCTTCGATATCCGCATGCTACATAGAAGGCAAGACGCATTCCACATCTTGTCTTGACCAGCAGCACTCTGGAGGCCCAGTGTCTGCTACCCTTCTTGTATCTGATGGCATGGGTAACAGCTCTGCCATGGGCCTGCTTACTTCTAGTATTCACCTCAGGGCTTGGAAATTGGTTTTGAAAGGCTTTTAGACATAGAAAGTAAAACTAATGGCAAGGAGGATAAAACACTGTTGTGTGTTGTATTGTTGATCTAAATAAAAAATATCATTGGTAGAAGTTTCTCTTGCGGTCGCACTAGTG
>ENSMUSG00000090935.508|Synj2bp
GCTTCGATATCCGCATGCTAAGGCAAGACGCATTCCACATCTTGTCTTGACCAGCAGCACTCTGGAGGCCCAGTGTCTGCTACCCTTCTTGTATCTGATGGCATGGGTAACAGCTCTGCCATGGGCCTGCTTACTTCTAGTATTCACCTCAGGGCTTGGAAATTGGTTTTGAAAGGCTTTTAGACATAGAAAGTAAAACTAATGGCAAGGAGGATAAAACACTGTTGTGTGTTGTATTGTTGATCTAAATAAAAAATATCATTGGTAGAAGTTTTACTTTCTCTTGCGGTCGCACTAGTG
>ENSMUSG00000090935.509|Synj2bp
GCTTCGATATCCGCATGCTAGACGCATTCCACATCTTGTCTTGACCAGCAGCACTCTGGAGGCCCAGTGTCTGCTACCCTTCTTGTATCTGATGGCATGGGTAACAGCTCTGCCATGGGCCTGCTTACTTCTAGTATTCACCTCAGGGCTTGGAAATTGGTTTTGAAAGGCTTTTAGACATAGAAAGTAAAACTAATGGCAAGGAGGATAAAACACTGTTGTGTGTTGTATTGTTGATCTAAATAAAAAATATCATTGGTAGAAGTTTTACTTTGGTTGACTCTTGCGGTCGCACTAGTG
>ENSMUSG00000090935.510|Synj2bp
GCTTCGATATCCGCATGCTATTCCACATCTTGTCTTGACCAGCAGCACTCTGGAGGCCCAGTGTCTGCTACCCTTCTTGTATCTGATGGCATGGGTAACAGCTCTGCCATGGGCCTGCTTACTTCTAGTATTCACCTCAGGGCTTGGAAATTGGTTTTGAAAGGCTTTTAGACATAGAAAGTAAAACTAATGGCAAGGAGGATAAAACACTGTTGTGTGTTGTATTGTTGATCTAAATAAAAAATATCATTGGTAGAAGTTTTACTTTGGTTGATAAGGACTCTTGCGGTCGCACTAGTG
>ENSMUSG00000090935.511|Synj2bp
GCTTCGATATCCGCATGCTAATCTTGTCTTGACCAGCAGCACTCTGGAGGCCCAGTGTCTGCTACCCTTCTTGTATCTGATGGCATGGGTAACAGCTCTGCCATGGGCCTGCTTACTTCTAGTATTCACCTCAGGGCTTGGAAATTGGTTTTGAAAGGCTTTTAGACATAGAAAGTAAAACTAATGGCAAGGAGGATAAAACACTGTTGTGTGTTGTATTGTTGATCTAAATAAAAAATATCATTGGTAGAAGTTTTACTTTGGTTGATAAGGATTCTGACTCTTGCGGTCGCACTAGTG
>ENSMUSG00000090935.512|Synj2bp
GCTTCGATATCCGCATGCTATCTTGACCAGCAGCACTCTGGAGGCCCAGTGTCTGCTACCCTTCTTGTATCTGATGGCATGGGTAACAGCTCTGCCATGGGCCTGCTTACTTCTAGTATTCACCTCAGGGCTTGGAAATTGGTTTTGAAAGGCTTTTAGACATAGAAAGTAAAACTAATGGCAAGGAGGATAAAACACTGTTGTGTGTTGTATTGTTGATCTAAATAAAAAATATCATTGGTAGAAGTTTTACTTTGGTTGATAAGGATTCTGATAACATCTCTTGCGGTCGCACTAGTG
>ENSMUSG00000090935.513|Synj2bp
GCTTCGATATCCGCATGCTACCAGCAGCACTCTGGAGGCCCAGTGTCTGCTACCCTTCTTGTATCTGATGGCATGGGTAACAGCTCTGCCATGGGCCTGCTTACTTCTAGTATTCACCTCAGGGCTTGGAAATTGGTTTTGAAAGGCTTTTAGACATAGAAAGTAAAACTAATGGCAAGGAGGATAAAACACTGTTGTGTGTTGTATTGTTGATCTAAATAAAAAATATCATTGGTAGAAGTTTTACTTTGGTTGATAAGGATTCTGATAACATTTGGGTCTCTTGCGGTCGCACTAGTG
>ENSMUSG00000090935.514|Synj2bp
GCTTCGATATCCGCATGCTAGCACTCTGGAGGCCCAGTGTCTGCTACCCTTCTTGTATCTGATGGCATGGGTAACAGCTCTGCCATGGGCCTGCTTACTTCTAGTATTCACCTCAGGGCTTGGAAATTGGTTTTGAAAGGCTTTTAGACATAGAAAGTAAAACTAATGGCAAGGAGGATAAAACACTGTTGTGTGTTGTATTGTTGATCTAAATAAAAAATATCATTGGTAGAAGTTTTACTTTGGTTGATAAGGATTCTGATAACATTTGGGTCTCCTTCTCTTGCGGTCGCACTAGTG
>ENSMUSG00000090935.515|Synj2bp
GCTTCGATATCCGCATGCTATGGAGGCCCAGTGTCTGCTACCCTTCTTGTATCTGATGGCATGGGTAACAGCTCTGCCATGGGCCTGCTTACTTCTAGTATTCACCTCAGGGCTTGGAAATTGGTTTTGAAAGGCTTTTAGACATAGAAAGTAAAACTAATGGCAAGGAGGATAAAACACTGTTGTGTGTTGTATTGTTGATCTAAATAAAAAATATCATTGGTAGAAGTTTTACTTTGGTTGATAAGGATTCTGATAACATTTGGGTCTCCTTAGGAAACTCTTGCGGTCGCACTAGTG
>ENSMUSG00000090935.516|Synj2bp
GCTTCGATATCCGCATGCTACCCAGTGTCTGCTACCCTTCTTGTATCTGATGGCATGGGTAACAGCTCTGCCATGGGCCTGCTTACTTCTAGTATTCACCTCAGGGCTTGGAAATTGGTTTTGAAAGGCTTTTAGACATAGAAAGTAAAACTAATGGCAAGGAGGATAAAACACTGTTGTGTGTTGTATTGTTGATCTAAATAAAAAATATCATTGGTAGAAGTTTTACTTTGGTTGATAAGGATTCTGATAACATTTGGGTCTCCTTAGGAAAGAAACACTCTTGCGGTCGCACTAGTG
>ENSMUSG00000090935.517|Synj2bp
GCTTCGATATCCGCATGCTAGTCTGCTACCCTTCTTGTATCTGATGGCATGGGTAACAGCTCTGCCATGGGCCTGCTTACTTCTAGTATTCACCTCAGGGCTTGGAAATTGGTTTTGAAAGGCTTTTAGACATAGAAAGTAAAACTAATGGCAAGGAGGATAAAACACTGTTGTGTGTTGTATTGTTGATCTAAATAAAAAATATCATTGGTAGAAGTTTTACTTTGGTTGATAAGGATTCTGATAACATTTGGGTCTCCTTAGGAAAGAAACACTTAACCTCTTGCGGTCGCACTAGTG
>ENSMUSG00000090935.518|Synj2bp
GCTTCGATATCCGCATGCTATACCCTTCTTGTATCTGATGGCATGGGTAACAGCTCTGCCATGGGCCTGCTTACTTCTAGTATTCACCTCAGGGCTTGGAAATTGGTTTTGAAAGGCTTTTAGACATAGAAAGTAAAACTAATGGCAAGGAGGATAAAACACTGTTGTGTGTTGTATTGTTGATCTAAATAAAAAATATCATTGGTAGAAGTTTTACTTTGGTTGATAAGGATTCTGATAACATTTGGGTCTCCTTAGGAAAGAAACACTTAACTAAAACCTCTTGCGGTCGCACTAGTG
>ENSMUSG00000090935.519|Synj2bp
GCTTCGATATCCGCATGCTATCTTGTATCTGATGGCATGGGTAACAGCTCTGCCATGGGCCTGCTTACTTCTAGTATTCACCTCAGGGCTTGGAAATTGGTTTTGAAAGGCTTTTAGACATAGAAAGTAAAACTAATGGCAAGGAGGATAAAACACTGTTGTGTGTTGTATTGTTGATCTAAATAAAAAATATCATTGGTAGAAGTTTTACTTTGGTTGATAAGGATTCTGATAACATTTGGGTCTCCTTAGGAAAGAAACACTTAACTAAAACATTTAACTCTTGCGGTCGCACTAGTG
>ENSMUSG00000090935.520|Synj2bp
GCTTCGATATCCGCATGCTAATCTGATGGCATGGGTAACAGCTCTGCCATGGGCCTGCTTACTTCTAGTATTCACCTCAGGGCTTGGAAATTGGTTTTGAAAGGCTTTTAGACATAGAAAGTAAAACTAATGGCAAGGAGGATAAAACACTGTTGTGTGTTGTATTGTTGATCTAAATAAAAAATATCATTGGTAGAAGTTTTACTTTGGTTGATAAGGATTCTGATAACATTTGGGTCTCCTTAGGAAAGAAACACTTAACTAAAACATTTAAGTTTTACTCTTGCGGTCGCACTAGTG
>ENSMUSG00000090935.521|Synj2bp
GCTTCGATATCCGCATGCTATGGCATGGGTAACAGCTCTGCCATGGGCCTGCTTACTTCTAGTATTCACCTCAGGGCTTGGAAATTGGTTTTGAAAGGCTTTTAGACATAGAAAGTAAAACTAATGGCAAGGAGGATAAAACACTGTTGTGTGTTGTATTGTTGATCTAAATAAAAAATATCATTGGTAGAAGTTTTACTTTGGTTGATAAGGATTCTGATAACATTTGGGTCTCCTTAGGAAAGAAACACTTAACTAAAACATTTAAGTTTTAGGCAAACTCTTGCGGTCGCACTAGTG
>ENSMUSG00000090935.522|Synj2bp
GCTTCGATATCCGCATGCTAGGGTAACAGCTCTGCCATGGGCCTGCTTACTTCTAGTATTCACCTCAGGGCTTGGAAATTGGTTTTGAAAGGCTTTTAGACATAGAAAGTAAAACTAATGGCAAGGAGGATAAAACACTGTTGTGTGTTGTATTGTTGATCTAAATAAAAAATATCATTGGTAGAAGTTTTACTTTGGTTGATAAGGATTCTGATAACATTTGGGTCTCCTTAGGAAAGAAACACTTAACTAAAACATTTAAGTTTTAGGCAAATACTGTCTCTTGCGGTCGCACTAGTG
>ENSMUSG00000090935.523|Synj2bp
GCTTCGATATCCGCATGCTACAGCTCTGCCATGGGCCTGCTTACTTCTAGTATTCACCTCAGGGCTTGGAAATTGGTTTTGAAAGGCTTTTAGACATAGAAAGTAAAACTAATGGCAAGGAGGATAAAACACTGTTGTGTGTTGTATTGTTGATCTAAATAAAAAATATCATTGGTAGAAGTTTTACTTTGGTTGATAAGGATTCTGATAACATTTGGGTCTCCTTAGGAAAGAAACACTTAACTAAAACATTTAAGTTTTAGGCAAATACTGTAATATTCTCTTGCGGTCGCACTAGTG
>ENSMUSG00000090935.524|Synj2bp
GCTTCGATATCCGCATGCTATGCCATGGGCCTGCTTACTTCTAGTATTCACCTCAGGGCTTGGAAATTGGTTTTGAAAGGCTTTTAGACATAGAAAGTAAAACTAATGGCAAGGAGGATAAAACACTGTTGTGTGTTGTATTGTTGATCTAAATAAAAAATATCATTGGTAGAAGTTTTACTTTGGTTGATAAGGATTCTGATAACATTTGGGTCTCCTTAGGAAAGAAACACTTAACTAAAACATTTAAGTTTTAGGCAAATACTGTAATATTTCACTCCTCTTGCGGTCGCACTAGTG
>ENSMUSG00000090935.525|Synj2bp
GCTTCGATATCCGCATGCTAGGGCCTGCTTACTTCTAGTATTCACCTCAGGGCTTGGAAATTGGTTTTGAAAGGCTTTTAGACATAGAAAGTAAAACTAATGGCAAGGAGGATAAAACACTGTTGTGTGTTGTATTGTTGATCTAAATAAAAAATATCATTGGTAGAAGTTTTACTTTGGTTGATAAGGATTCTGATAACATTTGGGTCTCCTTAGGAAAGAAACACTTAACTAAAACATTTAAGTTTTAGGCAAATACTGTAATATTTCACTCTTAGTTCTCTTGCGGTCGCACTAGTG
>ENSMUSG00000090935.526|Synj2bp
GCTTCGATATCCGCATGCTAGCTTACTTCTAGTATTCACCTCAGGGCTTGGAAATTGGTTTTGAAAGGCTTTTAGACATAGAAAGTAAAACTAATGGCAAGGAGGATAAAACACTGTTGTGTGTTGTATTGTTGATCTAAATAAAAAATATCATTGGTAGAAGTTTTACTTTGGTTGATAAGGATTCTGATAACATTTGGGTCTCCTTAGGAAAGAAACACTTAACTAAAACATTTAAGTTTTAGGCAAATACTGTAATATTTCACTCTTAGTTATATGACTCTTGCGGTCGCACTAGTG
>ENSMUSG00000090935.527|Synj2bp
GCTTCGATATCCGCATGCTATTCTAGTATTCACCTCAGGGCTTGGAAATTGGTTTTGAAAGGCTTTTAGACATAGAAAGTAAAACTAATGGCAAGGAGGATAAAACACTGTTGTGTGTTGTATTGTTGATCTAAATAAAAAATATCATTGGTAGAAGTTTTACTTTGGTTGATAAGGATTCTGATAACATTTGGGTCTCCTTAGGAAAGAAACACTTAACTAAAACATTTAAGTTTTAGGCAAATACTGTAATATTTCACTCTTAGTTATATGAAAACTACTCTTGCGGTCGCACTAGTG
>ENSMUSG00000090935.528|Synj2bp
GCTTCGATATCCGCATGCTATATTCACCTCAGGGCTTGGAAATTGGTTTTGAAAGGCTTTTAGACATAGAAAGTAAAACTAATGGCAAGGAGGATAAAACACTGTTGTGTGTTGTATTGTTGATCTAAATAAAAAATATCATTGGTAGAAGTTTTACTTTGGTTGATAAGGATTCTGATAACATTTGGGTCTCCTTAGGAAAGAAACACTTAACTAAAACATTTAAGTTTTAGGCAAATACTGTAATATTTCACTCTTAGTTATATGAAAACTAAATGAGCTCTTGCGGTCGCACTAGTG
>ENSMUSG00000090935.529|Synj2bp
GCTTCGATATCCGCATGCTACCTCAGGGCTTGGAAATTGGTTTTGAAAGGCTTTTAGACATAGAAAGTAAAACTAATGGCAAGGAGGATAAAACACTGTTGTGTGTTGTATTGTTGATCTAAATAAAAAATATCATTGGTAGAAGTTTTACTTTGGTTGATAAGGATTCTGATAACATTTGGGTCTCCTTAGGAAAGAAACACTTAACTAAAACATTTAAGTTTTAGGCAAATACTGTAATATTTCACTCTTAGTTATATGAAAACTAAATGAGATGTTGCTCTTGCGGTCGCACTAGTG
>ENSMUSG00000090935.530|Synj2bp
GCTTCGATATCCGCATGCTAGGCTTGGAAATTGGTTTTGAAAGGCTTTTAGACATAGAAAGTAAAACTAATGGCAAGGAGGATAAAACACTGTTGTGTGTTGTATTGTTGATCTAAATAAAAAATATCATTGGTAGAAGTTTTACTTTGGTTGATAAGGATTCTGATAACATTTGGGTCTCCTTAGGAAAGAAACACTTAACTAAAACATTTAAGTTTTAGGCAAATACTGTAATATTTCACTCTTAGTTATATGAAAACTAAATGAGATGTTGAGAATCCTCTTGCGGTCGCACTAGTG
>ENSMUSG00000090935.531|Synj2bp
GCTTCGATATCCGCATGCTAGAAATTGGTTTTGAAAGGCTTTTAGACATAGAAAGTAAAACTAATGGCAAGGAGGATAAAACACTGTTGTGTGTTGTATTGTTGATCTAAATAAAAAATATCATTGGTAGAAGTTTTACTTTGGTTGATAAGGATTCTGATAACATTTGGGTCTCCTTAGGAAAGAAACACTTAACTAAAACATTTAAGTTTTAGGCAAATACTGTAATATTTCACTCTTAGTTATATGAAAACTAAATGAGATGTTGAGAATCTATATACTCTTGCGGTCGCACTAGTG
>ENSMUSG00000090935.532|Synj2bp
GCTTCGATATCCGCATGCTAGGTTTTGAAAGGCTTTTAGACATAGAAAGTAAAACTAATGGCAAGGAGGATAAAACACTGTTGTGTGTTGTATTGTTGATCTAAATAAAAAATATCATTGGTAGAAGTTTTACTTTGGTTGATAAGGATTCTGATAACATTTGGGTCTCCTTAGGAAAGAAACACTTAACTAAAACATTTAAGTTTTAGGCAAATACTGTAATATTTCACTCTTAGTTATATGAAAACTAAATGAGATGTTGAGAATCTATATAGATTATCTCTTGCGGTCGCACTAGTG
>ENSMUSG00000090935.533|Synj2bp
GCTTCGATATCCGCATGCTAGAAAGGCTTTTAGACATAGAAAGTAAAACTAATGGCAAGGAGGATAAAACACTGTTGTGTGTTGTATTGTTGATCTAAATAAAAAATATCATTGGTAGAAGTTTTACTTTGGTTGATAAGGATTCTGATAACATTTGGGTCTCCTTAGGAAAGAAACACTTAACTAAAACATTTAAGTTTTAGGCAAATACTGTAATATTTCACTCTTAGTTATATGAAAACTAAATGAGATGTTGAGAATCTATATAGATTATTCAAATCTCTTGCGGTCGCACTAGTG
>ENSMUSG00000090935.534|Synj2bp
GCTTCGATATCCGCATGCTACTTTTAGACATAGAAAGTAAAACTAATGGCAAGGAGGATAAAACACTGTTGTGTGTTGTATTGTTGATCTAAATAAAAAATATCATTGGTAGAAGTTTTACTTTGGTTGATAAGGATTCTGATAACATTTGGGTCTCCTTAGGAAAGAAACACTTAACTAAAACATTTAAGTTTTAGGCAAATACTGTAATATTTCACTCTTAGTTATATGAAAACTAAATGAGATGTTGAGAATCTATATAGATTATTCAAATTTTATGCTCTTGCGGTCGCACTAGTG
>ENSMUSG00000090935.535|Synj2bp
GCTTCGATATCCGCATGCTAGACATAGAAAGTAAAACTAATGGCAAGGAGGATAAAACACTGTTGTGTGTTGTATTGTTGATCTAAATAAAAAATATCATTGGTAGAAGTTTTACTTTGGTTGATAAGGATTCTGATAACATTTGGGTCTCCTTAGGAAAGAAACACTTAACTAAAACATTTAAGTTTTAGGCAAATACTGTAATATTTCACTCTTAGTTATATGAAAACTAAATGAGATGTTGAGAATCTATATAGATTATTCAAATTTTATGTTTCTTCTCTTGCGGTCGCACTAGTG
>ENSMUSG00000090935.536|Synj2bp
GCTTCGATATCCGCATGCTAGAAAGTAAAACTAATGGCAAGGAGGATAAAACACTGTTGTGTGTTGTATTGTTGATCTAAATAAAAAATATCATTGGTAGAAGTTTTACTTTGGTTGATAAGGATTCTGATAACATTTGGGTCTCCTTAGGAAAGAAACACTTAACTAAAACATTTAAGTTTTAGGCAAATACTGTAATATTTCACTCTTAGTTATATGAAAACTAAATGAGATGTTGAGAATCTATATAGATTATTCAAATTTTATGTTTCTTATAGACCTCTTGCGGTCGCACTAGTG
>ENSMUSG00000090935.537|Synj2bp
GCTTCGATATCCGCATGCTAAAAACTAATGGCAAGGAGGATAAAACACTGTTGTGTGTTGTATTGTTGATCTAAATAAAAAATATCATTGGTAGAAGTTTTACTTTGGTTGATAAGGATTCTGATAACATTTGGGTCTCCTTAGGAAAGAAACACTTAACTAAAACATTTAAGTTTTAGGCAAATACTGTAATATTTCACTCTTAGTTATATGAAAACTAAATGAGATGTTGAGAATCTATATAGATTATTCAAATTTTATGTTTCTTATAGACTGACTCCTCTTGCGGTCGCACTAGTG
>ENSMUSG00000090935.538|Synj2bp
GCTTCGATATCCGCATGCTAAATGGCAAGGAGGATAAAACACTGTTGTGTGTTGTATTGTTGATCTAAATAAAAAATATCATTGGTAGAAGTTTTACTTTGGTTGATAAGGATTCTGATAACATTTGGGTCTCCTTAGGAAAGAAACACTTAACTAAAACATTTAAGTTTTAGGCAAATACTGTAATATTTCACTCTTAGTTATATGAAAACTAAATGAGATGTTGAGAATCTATATAGATTATTCAAATTTTATGTTTCTTATAGACTGACTCAAATATCTCTTGCGGTCGCACTAGTG
>ENSMUSG00000090935.539|Synj2bp
GCTTCGATATCCGCATGCTAAAGGAGGATAAAACACTGTTGTGTGTTGTATTGTTGATCTAAATAAAAAATATCATTGGTAGAAGTTTTACTTTGGTTGATAAGGATTCTGATAACATTTGGGTCTCCTTAGGAAAGAAACACTTAACTAAAACATTTAAGTTTTAGGCAAATACTGTAATATTTCACTCTTAGTTATATGAAAACTAAATGAGATGTTGAGAATCTATATAGATTATTCAAATTTTATGTTTCTTATAGACTGACTCAAATATTCCTACCTCTTGCGGTCGCACTAGTG
>ENSMUSG00000090935.540|Synj2bp
GCTTCGATATCCGCATGCTAGATAAAACACTGTTGTGTGTTGTATTGTTGATCTAAATAAAAAATATCATTGGTAGAAGTTTTACTTTGGTTGATAAGGATTCTGATAACATTTGGGTCTCCTTAGGAAAGAAACACTTAACTAAAACATTTAAGTTTTAGGCAAATACTGTAATATTTCACTCTTAGTTATATGAAAACTAAATGAGATGTTGAGAATCTATATAGATTATTCAAATTTTATGTTTCTTATAGACTGACTCAAATATTCCTACCACCTTCTCTTGCGGTCGCACTAGTG
>ENSMUSG00000090935.541|Synj2bp
GCTTCGATATCCGCATGCTAACACTGTTGTGTGTTGTATTGTTGATCTAAATAAAAAATATCATTGGTAGAAGTTTTACTTTGGTTGATAAGGATTCTGATAACATTTGGGTCTCCTTAGGAAAGAAACACTTAACTAAAACATTTAAGTTTTAGGCAAATACTGTAATATTTCACTCTTAGTTATATGAAAACTAAATGAGATGTTGAGAATCTATATAGATTATTCAAATTTTATGTTTCTTATAGACTGACTCAAATATTCCTACCACCTTAAAATTCTCTTGCGGTCGCACTAGTG
>ENSMUSG00000090935.542|Synj2bp
GCTTCGATATCCGCATGCTATTGTGTGTTGTATTGTTGATCTAAATAAAAAATATCATTGGTAGAAGTTTTACTTTGGTTGATAAGGATTCTGATAACATTTGGGTCTCCTTAGGAAAGAAACACTTAACTAAAACATTTAAGTTTTAGGCAAATACTGTAATATTTCACTCTTAGTTATATGAAAACTAAATGAGATGTTGAGAATCTATATAGATTATTCAAATTTTATGTTTCTTATAGACTGACTCAAATATTCCTACCACCTTAAAATTATATATCTCTTGCGGTCGCACTAGTG
>ENSMUSG00000090935.543|Synj2bp
GCTTCGATATCCGCATGCTAGTTGTATTGTTGATCTAAATAAAAAATATCATTGGTAGAAGTTTTACTTTGGTTGATAAGGATTCTGATAACATTTGGGTCTCCTTAGGAAAGAAACACTTAACTAAAACATTTAAGTTTTAGGCAAATACTGTAATATTTCACTCTTAGTTATATGAAAACTAAATGAGATGTTGAGAATCTATATAGATTATTCAAATTTTATGTTTCTTATAGACTGACTCAAATATTCCTACCACCTTAAAATTATATATGATGCACTCTTGCGGTCGCACTAGTG
>ENSMUSG00000090935.544|Synj2bp
GCTTCGATATCCGCATGCTATTGTTGATCTAAATAAAAAATATCATTGGTAGAAGTTTTACTTTGGTTGATAAGGATTCTGATAACATTTGGGTCTCCTTAGGAAAGAAACACTTAACTAAAACATTTAAGTTTTAGGCAAATACTGTAATATTTCACTCTTAGTTATATGAAAACTAAATGAGATGTTGAGAATCTATATAGATTATTCAAATTTTATGTTTCTTATAGACTGACTCAAATATTCCTACCACCTTAAAATTATATATGATGCACCTACCCTCTTGCGGTCGCACTAGTG
>ENSMUSG00000090935.545|Synj2bp
GCTTCGATATCCGCATGCTAATCTAAATAAAAAATATCATTGGTAGAAGTTTTACTTTGGTTGATAAGGATTCTGATAACATTTGGGTCTCCTTAGGAAAGAAACACTTAACTAAAACATTTAAGTTTTAGGCAAATACTGTAATATTTCACTCTTAGTTATATGAAAACTAAATGAGATGTTGAGAATCTATATAGATTATTCAAATTTTATGTTTCTTATAGACTGACTCAAATATTCCTACCACCTTAAAATTATATATGATGCACCTACCACATAACTCTTGCGGTCGCACTAGTG
>ENSMUSG00000090935.546|Synj2bp
GCTTCGATATCCGCATGCTAATAAAAAATATCATTGGTAGAAGTTTTACTTTGGTTGATAAGGATTCTGATAACATTTGGGTCTCCTTAGGAAAGAAACACTTAACTAAAACATTTAAGTTTTAGGCAAATACTGTAATATTTCACTCTTAGTTATATGAAAACTAAATGAGATGTTGAGAATCTATATAGATTATTCAAATTTTATGTTTCTTATAGACTGACTCAAATATTCCTACCACCTTAAAATTATATATGATGCACCTACCACATAAATTATACTCTTGCGGTCGCACTAGTG
>ENSMUSG00000090935.547|Synj2bp
GCTTCGATATCCGCATGCTAAATATCATTGGTAGAAGTTTTACTTTGGTTGATAAGGATTCTGATAACATTTGGGTCTCCTTAGGAAAGAAACACTTAACTAAAACATTTAAGTTTTAGGCAAATACTGTAATATTTCACTCTTAGTTATATGAAAACTAAATGAGATGTTGAGAATCTATATAGATTATTCAAATTTTATGTTTCTTATAGACTGACTCAAATATTCCTACCACCTTAAAATTATATATGATGCACCTACCACATAAATTATAATGTTTCTCTTGCGGTCGCACTAGTG
>ENSMUSG00000090935.548|Synj2bp
GCTTCGATATCCGCATGCTAATTGGTAGAAGTTTTACTTTGGTTGATAAGGATTCTGATAACATTTGGGTCTCCTTAGGAAAGAAACACTTAACTAAAACATTTAAGTTTTAGGCAAATACTGTAATATTTCACTCTTAGTTATATGAAAACTAAATGAGATGTTGAGAATCTATATAGATTATTCAAATTTTATGTTTCTTATAGACTGACTCAAATATTCCTACCACCTTAAAATTATATATGATGCACCTACCACATAAATTATAATGTTTAATGTTCTCTTGCGGTCGCACTAGTG
>ENSMUSG00000090935.549|Synj2bp
GCTTCGATATCCGCATGCTAAGAAGTTTTACTTTGGTTGATAAGGATTCTGATAACATTTGGGTCTCCTTAGGAAAGAAACACTTAACTAAAACATTTAAGTTTTAGGCAAATACTGTAATATTTCACTCTTAGTTATATGAAAACTAAATGAGATGTTGAGAATCTATATAGATTATTCAAATTTTATGTTTCTTATAGACTGACTCAAATATTCCTACCACCTTAAAATTATATATGATGCACCTACCACATAAATTATAATGTTTAATGTTTTGAAACTCTTGCGGTCGCACTAGTG
>ENSMUSG00000090935.550|Synj2bp
GCTTCGATATCCGCATGCTATTTACTTTGGTTGATAAGGATTCTGATAACATTTGGGTCTCCTTAGGAAAGAAACACTTAACTAAAACATTTAAGTTTTAGGCAAATACTGTAATATTTCACTCTTAGTTATATGAAAACTAAATGAGATGTTGAGAATCTATATAGATTATTCAAATTTTATGTTTCTTATAGACTGACTCAAATATTCCTACCACCTTAAAATTATATATGATGCACCTACCACATAAATTATAATGTTTAATGTTTTGAAAATGGATCTCTTGCGGTCGCACTAGTG
>ENSMUSG00000090935.551|Synj2bp
GCTTCGATATCCGCATGCTATTGGTTGATAAGGATTCTGATAACATTTGGGTCTCCTTAGGAAAGAAACACTTAACTAAAACATTTAAGTTTTAGGCAAATACTGTAATATTTCACTCTTAGTTATATGAAAACTAAATGAGATGTTGAGAATCTATATAGATTATTCAAATTTTATGTTTCTTATAGACTGACTCAAATATTCCTACCACCTTAAAATTATATATGATGCACCTACCACATAAATTATAATGTTTAATGTTTTGAAAATGGATTATAGGCTCTTGCGGTCGCACTAGTG
>ENSMUSG00000090935.552|Synj2bp
GCTTCGATATCCGCATGCTAGATAAGGATTCTGATAACATTTGGGTCTCCTTAGGAAAGAAACACTTAACTAAAACATTTAAGTTTTAGGCAAATACTGTAATATTTCACTCTTAGTTATATGAAAACTAAATGAGATGTTGAGAATCTATATAGATTATTCAAATTTTATGTTTCTTATAGACTGACTCAAATATTCCTACCACCTTAAAATTATATATGATGCACCTACCACATAAATTATAATGTTTAATGTTTTGAAAATGGATTATAGGTATTTTCTCTTGCGGTCGCACTAGTG
>ENSMUSG00000090935.553|Synj2bp
GCTTCGATATCCGCATGCTAGATTCTGATAACATTTGGGTCTCCTTAGGAAAGAAACACTTAACTAAAACATTTAAGTTTTAGGCAAATACTGTAATATTTCACTCTTAGTTATATGAAAACTAAATGAGATGTTGAGAATCTATATAGATTATTCAAATTTTATGTTTCTTATAGACTGACTCAAATATTCCTACCACCTTAAAATTATATATGATGCACCTACCACATAAATTATAATGTTTAATGTTTTGAAAATGGATTATAGGTATTTTTAAGTTCTCTTGCGGTCGCACTAGTG
>ENSMUSG00000090935.554|Synj2bp
GCTTCGATATCCGCATGCTAGATAACATTTGGGTCTCCTTAGGAAAGAAACACTTAACTAAAACATTTAAGTTTTAGGCAAATACTGTAATATTTCACTCTTAGTTATATGAAAACTAAATGAGATGTTGAGAATCTATATAGATTATTCAAATTTTATGTTTCTTATAGACTGACTCAAATATTCCTACCACCTTAAAATTATATATGATGCACCTACCACATAAATTATAATGTTTAATGTTTTGAAAATGGATTATAGGTATTTTTAAGTTTTCATACTCTTGCGGTCGCACTAGTG
>ENSMUSG00000090935.555|Synj2bp
GCTTCGATATCCGCATGCTAATTTGGGTCTCCTTAGGAAAGAAACACTTAACTAAAACATTTAAGTTTTAGGCAAATACTGTAATATTTCACTCTTAGTTATATGAAAACTAAATGAGATGTTGAGAATCTATATAGATTATTCAAATTTTATGTTTCTTATAGACTGACTCAAATATTCCTACCACCTTAAAATTATATATGATGCACCTACCACATAAATTATAATGTTTAATGTTTTGAAAATGGATTATAGGTATTTTTAAGTTTTCATAAAGTATCTCTTGCGGTCGCACTAGTG
>ENSMUSG00000090935.556|Synj2bp
GCTTCGATATCCGCATGCTAGTCTCCTTAGGAAAGAAACACTTAACTAAAACATTTAAGTTTTAGGCAAATACTGTAATATTTCACTCTTAGTTATATGAAAACTAAATGAGATGTTGAGAATCTATATAGATTATTCAAATTTTATGTTTCTTATAGACTGACTCAAATATTCCTACCACCTTAAAATTATATATGATGCACCTACCACATAAATTATAATGTTTAATGTTTTGAAAATGGATTATAGGTATTTTTAAGTTTTCATAAAGTATTTCTTACTCTTGCGGTCGCACTAGTG
>ENSMUSG00000090935.557|Synj2bp
GCTTCGATATCCGCATGCTATTAGGAAAGAAACACTTAACTAAAACATTTAAGTTTTAGGCAAATACTGTAATATTTCACTCTTAGTTATATGAAAACTAAATGAGATGTTGAGAATCTATATAGATTATTCAAATTTTATGTTTCTTATAGACTGACTCAAATATTCCTACCACCTTAAAATTATATATGATGCACCTACCACATAAATTATAATGTTTAATGTTTTGAAAATGGATTATAGGTATTTTTAAGTTTTCATAAAGTATTTCTTATATTTGCTCTTGCGGTCGCACTAGTG
>ENSMUSG00000090935.558|Synj2bp
GCTTCGATATCCGCATGCTAAAGAAACACTTAACTAAAACATTTAAGTTTTAGGCAAATACTGTAATATTTCACTCTTAGTTATATGAAAACTAAATGAGATGTTGAGAATCTATATAGATTATTCAAATTTTATGTTTCTTATAGACTGACTCAAATATTCCTACCACCTTAAAATTATATATGATGCACCTACCACATAAATTATAATGTTTAATGTTTTGAAAATGGATTATAGGTATTTTTAAGTTTTCATAAAGTATTTCTTATATTTGTCATTGCTCTTGCGGTCGCACTAGTG
>ENSMUSG00000090935.559|Synj2bp
GCTTCGATATCCGCATGCTACACTTAACTAAAACATTTAAGTTTTAGGCAAATACTGTAATATTTCACTCTTAGTTATATGAAAACTAAATGAGATGTTGAGAATCTATATAGATTATTCAAATTTTATGTTTCTTATAGACTGACTCAAATATTCCTACCACCTTAAAATTATATATGATGCACCTACCACATAAATTATAATGTTTAATGTTTTGAAAATGGATTATAGGTATTTTTAAGTTTTCATAAAGTATTTCTTATATTTGTCATTGTGAATTCTCTTGCGGTCGCACTAGTG
>ENSMUSG00000090935.560|Synj2bp
GCTTCGATATCCGCATGCTAACTAAAACATTTAAGTTTTAGGCAAATACTGTAATATTTCACTCTTAGTTATATGAAAACTAAATGAGATGTTGAGAATCTATATAGATTATTCAAATTTTATGTTTCTTATAGACTGACTCAAATATTCCTACCACCTTAAAATTATATATGATGCACCTACCACATAAATTATAATGTTTAATGTTTTGAAAATGGATTATAGGTATTTTTAAGTTTTCATAAAGTATTTCTTATATTTGTCATTGTGAATTATATGTCTCTTGCGGTCGCACTAGTG
>ENSMUSG00000090935.561|Synj2bp
GCTTCGATATCCGCATGCTAACATTTAAGTTTTAGGCAAATACTGTAATATTTCACTCTTAGTTATATGAAAACTAAATGAGATGTTGAGAATCTATATAGATTATTCAAATTTTATGTTTCTTATAGACTGACTCAAATATTCCTACCACCTTAAAATTATATATGATGCACCTACCACATAAATTATAATGTTTAATGTTTTGAAAATGGATTATAGGTATTTTTAAGTTTTCATAAAGTATTTCTTATATTTGTCATTGTGAATTATATGTAATTCTCTCTTGCGGTCGCACTAGTG
>ENSMUSG00000090935.562|Synj2bp
GCTTCGATATCCGCATGCTAAAGTTTTAGGCAAATACTGTAATATTTCACTCTTAGTTATATGAAAACTAAATGAGATGTTGAGAATCTATATAGATTATTCAAATTTTATGTTTCTTATAGACTGACTCAAATATTCCTACCACCTTAAAATTATATATGATGCACCTACCACATAAATTATAATGTTTAATGTTTTGAAAATGGATTATAGGTATTTTTAAGTTTTCATAAAGTATTTCTTATATTTGTCATTGTGAATTATATGTAATTCTAATAGACTCTTGCGGTCGCACTAGTG
>ENSMUSG00000090935.563|Synj2bp
GCTTCGATATCCGCATGCTATAGGCAAATACTGTAATATTTCACTCTTAGTTATATGAAAACTAAATGAGATGTTGAGAATCTATATAGATTATTCAAATTTTATGTTTCTTATAGACTGACTCAAATATTCCTACCACCTTAAAATTATATATGATGCACCTACCACATAAATTATAATGTTTAATGTTTTGAAAATGGATTATAGGTATTTTTAAGTTTTCATAAAGTATTTCTTATATTTGTCATTGTGAATTATATGTAATTCTAATAGACACTGTCTCTTGCGGTCGCACTAGTG
>ENSMUSG00000090935.564|Synj2bp
GCTTCGATATCCGCATGCTAAATACTGTAATATTTCACTCTTAGTTATATGAAAACTAAATGAGATGTTGAGAATCTATATAGATTATTCAAATTTTATGTTTCTTATAGACTGACTCAAATATTCCTACCACCTTAAAATTATATATGATGCACCTACCACATAAATTATAATGTTTAATGTTTTGAAAATGGATTATAGGTATTTTTAAGTTTTCATAAAGTATTTCTTATATTTGTCATTGTGAATTATATGTAATTCTAATAGACACTGTTTGCTTCTCTTGCGGTCGCACTAGTG
>ENSMUSG00000090935.565|Synj2bp
GCTTCGATATCCGCATGCTAGTAATATTTCACTCTTAGTTATATGAAAACTAAATGAGATGTTGAGAATCTATATAGATTATTCAAATTTTATGTTTCTTATAGACTGACTCAAATATTCCTACCACCTTAAAATTATATATGATGCACCTACCACATAAATTATAATGTTTAATGTTTTGAAAATGGATTATAGGTATTTTTAAGTTTTCATAAAGTATTTCTTATATTTGTCATTGTGAATTATATGTAATTCTAATAGACACTGTTTGCTTCAGTTGCTCTTGCGGTCGCACTAGTG
>ENSMUSG00000090935.566|Synj2bp
GCTTCGATATCCGCATGCTATTTCACTCTTAGTTATATGAAAACTAAATGAGATGTTGAGAATCTATATAGATTATTCAAATTTTATGTTTCTTATAGACTGACTCAAATATTCCTACCACCTTAAAATTATATATGATGCACCTACCACATAAATTATAATGTTTAATGTTTTGAAAATGGATTATAGGTATTTTTAAGTTTTCATAAAGTATTTCTTATATTTGTCATTGTGAATTATATGTAATTCTAATAGACACTGTTTGCTTCAGTTGTTTTTGCTCTTGCGGTCGCACTAGTG
>ENSMUSG00000090935.567|Synj2bp
GCTTCGATATCCGCATGCTATCTTAGTTATATGAAAACTAAATGAGATGTTGAGAATCTATATAGATTATTCAAATTTTATGTTTCTTATAGACTGACTCAAATATTCCTACCACCTTAAAATTATATATGATGCACCTACCACATAAATTATAATGTTTAATGTTTTGAAAATGGATTATAGGTATTTTTAAGTTTTCATAAAGTATTTCTTATATTTGTCATTGTGAATTATATGTAATTCTAATAGACACTGTTTGCTTCAGTTGTTTTTGTTTCCTCTCTTGCGGTCGCACTAGTG
>ENSMUSG00000090935.568|Synj2bp
GCTTCGATATCCGCATGCTATTATATGAAAACTAAATGAGATGTTGAGAATCTATATAGATTATTCAAATTTTATGTTTCTTATAGACTGACTCAAATATTCCTACCACCTTAAAATTATATATGATGCACCTACCACATAAATTATAATGTTTAATGTTTTGAAAATGGATTATAGGTATTTTTAAGTTTTCATAAAGTATTTCTTATATTTGTCATTGTGAATTATATGTAATTCTAATAGACACTGTTTGCTTCAGTTGTTTTTGTTTCCTTTTCCTCTCTTGCGGTCGCACTAGTG
>ENSMUSG00000090935.569|Synj2bp
GCTTCGATATCCGCATGCTAGAAAACTAAATGAGATGTTGAGAATCTATATAGATTATTCAAATTTTATGTTTCTTATAGACTGACTCAAATATTCCTACCACCTTAAAATTATATATGATGCACCTACCACATAAATTATAATGTTTAATGTTTTGAAAATGGATTATAGGTATTTTTAAGTTTTCATAAAGTATTTCTTATATTTGTCATTGTGAATTATATGTAATTCTAATAGACACTGTTTGCTTCAGTTGTTTTTGTTTCCTTTTCCTACAGTTCTCTTGCGGTCGCACTAGTG
>ENSMUSG00000090935.570|Synj2bp
GCTTCGATATCCGCATGCTATAAATGAGATGTTGAGAATCTATATAGATTATTCAAATTTTATGTTTCTTATAGACTGACTCAAATATTCCTACCACCTTAAAATTATATATGATGCACCTACCACATAAATTATAATGTTTAATGTTTTGAAAATGGATTATAGGTATTTTTAAGTTTTCATAAAGTATTTCTTATATTTGTCATTGTGAATTATATGTAATTCTAATAGACACTGTTTGCTTCAGTTGTTTTTGTTTCCTTTTCCTACAGTTTTCTGTCTCTTGCGGTCGCACTAGTG
>ENSMUSG00000090935.571|Synj2bp
GCTTCGATATCCGCATGCTAAGATGTTGAGAATCTATATAGATTATTCAAATTTTATGTTTCTTATAGACTGACTCAAATATTCCTACCACCTTAAAATTATATATGATGCACCTACCACATAAATTATAATGTTTAATGTTTTGAAAATGGATTATAGGTATTTTTAAGTTTTCATAAAGTATTTCTTATATTTGTCATTGTGAATTATATGTAATTCTAATAGACACTGTTTGCTTCAGTTGTTTTTGTTTCCTTTTCCTACAGTTTTCTGTGTGGGTCTCTTGCGGTCGCACTAGTG
>ENSMUSG00000090935.572|Synj2bp
GCTTCGATATCCGCATGCTATGAGAATCTATATAGATTATTCAAATTTTATGTTTCTTATAGACTGACTCAAATATTCCTACCACCTTAAAATTATATATGATGCACCTACCACATAAATTATAATGTTTAATGTTTTGAAAATGGATTATAGGTATTTTTAAGTTTTCATAAAGTATTTCTTATATTTGTCATTGTGAATTATATGTAATTCTAATAGACACTGTTTGCTTCAGTTGTTTTTGTTTCCTTTTCCTACAGTTTTCTGTGTGGGTGATTTCCTCTTGCGGTCGCACTAGTG
>ENSMUSG00000090935.573|Synj2bp
GCTTCGATATCCGCATGCTATCTATATAGATTATTCAAATTTTATGTTTCTTATAGACTGACTCAAATATTCCTACCACCTTAAAATTATATATGATGCACCTACCACATAAATTATAATGTTTAATGTTTTGAAAATGGATTATAGGTATTTTTAAGTTTTCATAAAGTATTTCTTATATTTGTCATTGTGAATTATATGTAATTCTAATAGACACTGTTTGCTTCAGTTGTTTTTGTTTCCTTTTCCTACAGTTTTCTGTGTGGGTGATTTCATTTAACTCTTGCGGTCGCACTAGTG
>ENSMUSG00000090935.574|Synj2bp
GCTTCGATATCCGCATGCTATAGATTATTCAAATTTTATGTTTCTTATAGACTGACTCAAATATTCCTACCACCTTAAAATTATATATGATGCACCTACCACATAAATTATAATGTTTAATGTTTTGAAAATGGATTATAGGTATTTTTAAGTTTTCATAAAGTATTTCTTATATTTGTCATTGTGAATTATATGTAATTCTAATAGACACTGTTTGCTTCAGTTGTTTTTGTTTCCTTTTCCTACAGTTTTCTGTGTGGGTGATTTCATTTAATTAATTCTCTTGCGGTCGCACTAGTG
>ENSMUSG00000090935.575|Synj2bp
GCTTCGATATCCGCATGCTAATTCAAATTTTATGTTTCTTATAGACTGACTCAAATATTCCTACCACCTTAAAATTATATATGATGCACCTACCACATAAATTATAATGTTTAATGTTTTGAAAATGGATTATAGGTATTTTTAAGTTTTCATAAAGTATTTCTTATATTTGTCATTGTGAATTATATGTAATTCTAATAGACACTGTTTGCTTCAGTTGTTTTTGTTTCCTTTTCCTACAGTTTTCTGTGTGGGTGATTTCATTTAATTAATTGGACAGCTCTTGCGGTCGCACTAGTG
>ENSMUSG00000090935.576|Synj2bp
GCTTCGATATCCGCATGCTAATTTTATGTTTCTTATAGACTGACTCAAATATTCCTACCACCTTAAAATTATATATGATGCACCTACCACATAAATTATAATGTTTAATGTTTTGAAAATGGATTATAGGTATTTTTAAGTTTTCATAAAGTATTTCTTATATTTGTCATTGTGAATTATATGTAATTCTAATAGACACTGTTTGCTTCAGTTGTTTTTGTTTCCTTTTCCTACAGTTTTCTGTGTGGGTGATTTCATTTAATTAATTGGACAGTCTAGCCTCTTGCGGTCGCACTAGTG
>ENSMUSG00000090935.577|Synj2bp
GCTTCGATATCCGCATGCTATGTTTCTTATAGACTGACTCAAATATTCCTACCACCTTAAAATTATATATGATGCACCTACCACATAAATTATAATGTTTAATGTTTTGAAAATGGATTATAGGTATTTTTAAGTTTTCATAAAGTATTTCTTATATTTGTCATTGTGAATTATATGTAATTCTAATAGACACTGTTTGCTTCAGTTGTTTTTGTTTCCTTTTCCTACAGTTTTCTGTGTGGGTGATTTCATTTAATTAATTGGACAGTCTAGCCACAGGCTCTTGCGGTCGCACTAGTG
>ENSMUSG00000090935.578|Synj2bp
GCTTCGATATCCGCATGCTATTATAGACTGACTCAAATATTCCTACCACCTTAAAATTATATATGATGCACCTACCACATAAATTATAATGTTTAATGTTTTGAAAATGGATTATAGGTATTTTTAAGTTTTCATAAAGTATTTCTTATATTTGTCATTGTGAATTATATGTAATTCTAATAGACACTGTTTGCTTCAGTTGTTTTTGTTTCCTTTTCCTACAGTTTTCTGTGTGGGTGATTTCATTTAATTAATTGGACAGTCTAGCCACAGGCAACAACTCTTGCGGTCGCACTAGTG
>ENSMUSG00000090935.579|Synj2bp
GCTTCGATATCCGCATGCTAACTGACTCAAATATTCCTACCACCTTAAAATTATATATGATGCACCTACCACATAAATTATAATGTTTAATGTTTTGAAAATGGATTATAGGTATTTTTAAGTTTTCATAAAGTATTTCTTATATTTGTCATTGTGAATTATATGTAATTCTAATAGACACTGTTTGCTTCAGTTGTTTTTGTTTCCTTTTCCTACAGTTTTCTGTGTGGGTGATTTCATTTAATTAATTGGACAGTCTAGCCACAGGCAACAAATAGAACTCTTGCGGTCGCACTAGTG
>ENSMUSG00000090935.580|Synj2bp
GCTTCGATATCCGCATGCTATCAAATATTCCTACCACCTTAAAATTATATATGATGCACCTACCACATAAATTATAATGTTTAATGTTTTGAAAATGGATTATAGGTATTTTTAAGTTTTCATAAAGTATTTCTTATATTTGTCATTGTGAATTATATGTAATTCTAATAGACACTGTTTGCTTCAGTTGTTTTTGTTTCCTTTTCCTACAGTTTTCTGTGTGGGTGATTTCATTTAATTAATTGGACAGTCTAGCCACAGGCAACAAATAGAAATAGTACTCTTGCGGTCGCACTAGTG
>ENSMUSG00000090935.581|Synj2bp
GCTTCGATATCCGCATGCTAATTCCTACCACCTTAAAATTATATATGATGCACCTACCACATAAATTATAATGTTTAATGTTTTGAAAATGGATTATAGGTATTTTTAAGTTTTCATAAAGTATTTCTTATATTTGTCATTGTGAATTATATGTAATTCTAATAGACACTGTTTGCTTCAGTTGTTTTTGTTTCCTTTTCCTACAGTTTTCTGTGTGGGTGATTTCATTTAATTAATTGGACAGTCTAGCCACAGGCAACAAATAGAAATAGTATTTGTACTCTTGCGGTCGCACTAGTG
>ENSMUSG00000090935.582|Synj2bp
GCTTCGATATCCGCATGCTAACCACCTTAAAATTATATATGATGCACCTACCACATAAATTATAATGTTTAATGTTTTGAAAATGGATTATAGGTATTTTTAAGTTTTCATAAAGTATTTCTTATATTTGTCATTGTGAATTATATGTAATTCTAATAGACACTGTTTGCTTCAGTTGTTTTTGTTTCCTTTTCCTACAGTTTTCTGTGTGGGTGATTTCATTTAATTAATTGGACAGTCTAGCCACAGGCAACAAATAGAAATAGTATTTGTAATTATACTCTTGCGGTCGCACTAGTG
>ENSMUSG00000090935.583|Synj2bp
GCTTCGATATCCGCATGCTATTAAAATTATATATGATGCACCTACCACATAAATTATAATGTTTAATGTTTTGAAAATGGATTATAGGTATTTTTAAGTTTTCATAAAGTATTTCTTATATTTGTCATTGTGAATTATATGTAATTCTAATAGACACTGTTTGCTTCAGTTGTTTTTGTTTCCTTTTCCTACAGTTTTCTGTGTGGGTGATTTCATTTAATTAATTGGACAGTCTAGCCACAGGCAACAAATAGAAATAGTATTTGTAATTATAGTCTATCTCTTGCGGTCGCACTAGTG
>ENSMUSG00000090935.584|Synj2bp
GCTTCGATATCCGCATGCTATTATATATGATGCACCTACCACATAAATTATAATGTTTAATGTTTTGAAAATGGATTATAGGTATTTTTAAGTTTTCATAAAGTATTTCTTATATTTGTCATTGTGAATTATATGTAATTCTAATAGACACTGTTTGCTTCAGTTGTTTTTGTTTCCTTTTCCTACAGTTTTCTGTGTGGGTGATTTCATTTAATTAATTGGACAGTCTAGCCACAGGCAACAAATAGAAATAGTATTTGTAATTATAGTCTATGCCAGGCTCTTGCGGTCGCACTAGTG
>ENSMUSG00000090935.585|Synj2bp
GCTTCGATATCCGCATGCTAATGATGCACCTACCACATAAATTATAATGTTTAATGTTTTGAAAATGGATTATAGGTATTTTTAAGTTTTCATAAAGTATTTCTTATATTTGTCATTGTGAATTATATGTAATTCTAATAGACACTGTTTGCTTCAGTTGTTTTTGTTTCCTTTTCCTACAGTTTTCTGTGTGGGTGATTTCATTTAATTAATTGGACAGTCTAGCCACAGGCAACAAATAGAAATAGTATTTGTAATTATAGTCTATGCCAGGGACTGTCTCTTGCGGTCGCACTAGTG
>ENSMUSG00000090935.586|Synj2bp
GCTTCGATATCCGCATGCTACACCTACCACATAAATTATAATGTTTAATGTTTTGAAAATGGATTATAGGTATTTTTAAGTTTTCATAAAGTATTTCTTATATTTGTCATTGTGAATTATATGTAATTCTAATAGACACTGTTTGCTTCAGTTGTTTTTGTTTCCTTTTCCTACAGTTTTCTGTGTGGGTGATTTCATTTAATTAATTGGACAGTCTAGCCACAGGCAACAAATAGAAATAGTATTTGTAATTATAGTCTATGCCAGGGACTGTCTTAAACTCTTGCGGTCGCACTAGTG
>ENSMUSG00000090935.587|Synj2bp
GCTTCGATATCCGCATGCTACCACATAAATTATAATGTTTAATGTTTTGAAAATGGATTATAGGTATTTTTAAGTTTTCATAAAGTATTTCTTATATTTGTCATTGTGAATTATATGTAATTCTAATAGACACTGTTTGCTTCAGTTGTTTTTGTTTCCTTTTCCTACAGTTTTCTGTGTGGGTGATTTCATTTAATTAATTGGACAGTCTAGCCACAGGCAACAAATAGAAATAGTATTTGTAATTATAGTCTATGCCAGGGACTGTCTTAAACTGATTCTCTTGCGGTCGCACTAGTG
>ENSMUSG00000090935.588|Synj2bp
GCTTCGATATCCGCATGCTAAAATTATAATGTTTAATGTTTTGAAAATGGATTATAGGTATTTTTAAGTTTTCATAAAGTATTTCTTATATTTGTCATTGTGAATTATATGTAATTCTAATAGACACTGTTTGCTTCAGTTGTTTTTGTTTCCTTTTCCTACAGTTTTCTGTGTGGGTGATTTCATTTAATTAATTGGACAGTCTAGCCACAGGCAACAAATAGAAATAGTATTTGTAATTATAGTCTATGCCAGGGACTGTCTTAAACTGATTAGTAACCTCTTGCGGTCGCACTAGTG
>ENSMUSG00000090935.589|Synj2bp
GCTTCGATATCCGCATGCTATAATGTTTAATGTTTTGAAAATGGATTATAGGTATTTTTAAGTTTTCATAAAGTATTTCTTATATTTGTCATTGTGAATTATATGTAATTCTAATAGACACTGTTTGCTTCAGTTGTTTTTGTTTCCTTTTCCTACAGTTTTCTGTGTGGGTGATTTCATTTAATTAATTGGACAGTCTAGCCACAGGCAACAAATAGAAATAGTATTTGTAATTATAGTCTATGCCAGGGACTGTCTTAAACTGATTAGTAACACTATGCTCTTGCGGTCGCACTAGTG
>ENSMUSG00000090935.590|Synj2bp
GCTTCGATATCCGCATGCTATTAATGTTTTGAAAATGGATTATAGGTATTTTTAAGTTTTCATAAAGTATTTCTTATATTTGTCATTGTGAATTATATGTAATTCTAATAGACACTGTTTGCTTCAGTTGTTTTTGTTTCCTTTTCCTACAGTTTTCTGTGTGGGTGATTTCATTTAATTAATTGGACAGTCTAGCCACAGGCAACAAATAGAAATAGTATTTGTAATTATAGTCTATGCCAGGGACTGTCTTAAACTGATTAGTAACACTATGACTTACCTCTTGCGGTCGCACTAGTG
>ENSMUSG00000090935.591|Synj2bp
GCTTCGATATCCGCATGCTATTTTGAAAATGGATTATAGGTATTTTTAAGTTTTCATAAAGTATTTCTTATATTTGTCATTGTGAATTATATGTAATTCTAATAGACACTGTTTGCTTCAGTTGTTTTTGTTTCCTTTTCCTACAGTTTTCTGTGTGGGTGATTTCATTTAATTAATTGGACAGTCTAGCCACAGGCAACAAATAGAAATAGTATTTGTAATTATAGTCTATGCCAGGGACTGTCTTAAACTGATTAGTAACACTATGACTTACCCTGAGCTCTTGCGGTCGCACTAGTG
>ENSMUSG00000090935.592|Synj2bp
GCTTCGATATCCGCATGCTAAAATGGATTATAGGTATTTTTAAGTTTTCATAAAGTATTTCTTATATTTGTCATTGTGAATTATATGTAATTCTAATAGACACTGTTTGCTTCAGTTGTTTTTGTTTCCTTTTCCTACAGTTTTCTGTGTGGGTGATTTCATTTAATTAATTGGACAGTCTAGCCACAGGCAACAAATAGAAATAGTATTTGTAATTATAGTCTATGCCAGGGACTGTCTTAAACTGATTAGTAACACTATGACTTACCCTGAGATCTAACTCTTGCGGTCGCACTAGTG
>ENSMUSG00000090935.593|Synj2bp
GCTTCGATATCCGCATGCTAATTATAGGTATTTTTAAGTTTTCATAAAGTATTTCTTATATTTGTCATTGTGAATTATATGTAATTCTAATAGACACTGTTTGCTTCAGTTGTTTTTGTTTCCTTTTCCTACAGTTTTCTGTGTGGGTGATTTCATTTAATTAATTGGACAGTCTAGCCACAGGCAACAAATAGAAATAGTATTTGTAATTATAGTCTATGCCAGGGACTGTCTTAAACTGATTAGTAACACTATGACTTACCCTGAGATCTAAGTATTGCTCTTGCGGTCGCACTAGTG
>ENSMUSG00000090935.594|Synj2bp
GCTTCGATATCCGCATGCTAGGTATTTTTAAGTTTTCATAAAGTATTTCTTATATTTGTCATTGTGAATTATATGTAATTCTAATAGACACTGTTTGCTTCAGTTGTTTTTGTTTCCTTTTCCTACAGTTTTCTGTGTGGGTGATTTCATTTAATTAATTGGACAGTCTAGCCACAGGCAACAAATAGAAATAGTATTTGTAATTATAGTCTATGCCAGGGACTGTCTTAAACTGATTAGTAACACTATGACTTACCCTGAGATCTAAGTATTGCTATAACTCTTGCGGTCGCACTAGTG
>ENSMUSG00000090935.595|Synj2bp
GCTTCGATATCCGCATGCTATTTAAGTTTTCATAAAGTATTTCTTATATTTGTCATTGTGAATTATATGTAATTCTAATAGACACTGTTTGCTTCAGTTGTTTTTGTTTCCTTTTCCTACAGTTTTCTGTGTGGGTGATTTCATTTAATTAATTGGACAGTCTAGCCACAGGCAACAAATAGAAATAGTATTTGTAATTATAGTCTATGCCAGGGACTGTCTTAAACTGATTAGTAACACTATGACTTACCCTGAGATCTAAGTATTGCTATAAAGAGACCTCTTGCGGTCGCACTAGTG
>ENSMUSG00000090935.596|Synj2bp
GCTTCGATATCCGCATGCTATTTTCATAAAGTATTTCTTATATTTGTCATTGTGAATTATATGTAATTCTAATAGACACTGTTTGCTTCAGTTGTTTTTGTTTCCTTTTCCTACAGTTTTCTGTGTGGGTGATTTCATTTAATTAATTGGACAGTCTAGCCACAGGCAACAAATAGAAATAGTATTTGTAATTATAGTCTATGCCAGGGACTGTCTTAAACTGATTAGTAACACTATGACTTACCCTGAGATCTAAGTATTGCTATAAAGAGACTGAAGACTCTTGCGGTCGCACTAGTG
>ENSMUSG00000090935.597|Synj2bp
GCTTCGATATCCGCATGCTATAAAGTATTTCTTATATTTGTCATTGTGAATTATATGTAATTCTAATAGACACTGTTTGCTTCAGTTGTTTTTGTTTCCTTTTCCTACAGTTTTCTGTGTGGGTGATTTCATTTAATTAATTGGACAGTCTAGCCACAGGCAACAAATAGAAATAGTATTTGTAATTATAGTCTATGCCAGGGACTGTCTTAAACTGATTAGTAACACTATGACTTACCCTGAGATCTAAGTATTGCTATAAAGAGACTGAAGAGGAGAGCTCTTGCGGTCGCACTAGTG
>ENSMUSG00000090935.598|Synj2bp
GCTTCGATATCCGCATGCTAATTTCTTATATTTGTCATTGTGAATTATATGTAATTCTAATAGACACTGTTTGCTTCAGTTGTTTTTGTTTCCTTTTCCTACAGTTTTCTGTGTGGGTGATTTCATTTAATTAATTGGACAGTCTAGCCACAGGCAACAAATAGAAATAGTATTTGTAATTATAGTCTATGCCAGGGACTGTCTTAAACTGATTAGTAACACTATGACTTACCCTGAGATCTAAGTATTGCTATAAAGAGACTGAAGAGGAGAGAATAAACTCTTGCGGTCGCACTAGTG
>ENSMUSG00000090935.599|Synj2bp
GCTTCGATATCCGCATGCTATATATTTGTCATTGTGAATTATATGTAATTCTAATAGACACTGTTTGCTTCAGTTGTTTTTGTTTCCTTTTCCTACAGTTTTCTGTGTGGGTGATTTCATTTAATTAATTGGACAGTCTAGCCACAGGCAACAAATAGAAATAGTATTTGTAATTATAGTCTATGCCAGGGACTGTCTTAAACTGATTAGTAACACTATGACTTACCCTGAGATCTAAGTATTGCTATAAAGAGACTGAAGAGGAGAGAATAAAGTATTTCTCTTGCGGTCGCACTAGTG
>ENSMUSG00000090935.600|Synj2bp
GCTTCGATATCCGCATGCTATGTCATTGTGAATTATATGTAATTCTAATAGACACTGTTTGCTTCAGTTGTTTTTGTTTCCTTTTCCTACAGTTTTCTGTGTGGGTGATTTCATTTAATTAATTGGACAGTCTAGCCACAGGCAACAAATAGAAATAGTATTTGTAATTATAGTCTATGCCAGGGACTGTCTTAAACTGATTAGTAACACTATGACTTACCCTGAGATCTAAGTATTGCTATAAAGAGACTGAAGAGGAGAGAATAAAGTATTTTCCTAGCTCTTGCGGTCGCACTAGTG
>ENSMUSG00000090935.601|Synj2bp
GCTTCGATATCCGCATGCTATGTGAATTATATGTAATTCTAATAGACACTGTTTGCTTCAGTTGTTTTTGTTTCCTTTTCCTACAGTTTTCTGTGTGGGTGATTTCATTTAATTAATTGGACAGTCTAGCCACAGGCAACAAATAGAAATAGTATTTGTAATTATAGTCTATGCCAGGGACTGTCTTAAACTGATTAGTAACACTATGACTTACCCTGAGATCTAAGTATTGCTATAAAGAGACTGAAGAGGAGAGAATAAAGTATTTTCCTAGGACTACCTCTTGCGGTCGCACTAGTG
>ENSMUSG00000090935.602|Synj2bp
GCTTCGATATCCGCATGCTATTATATGTAATTCTAATAGACACTGTTTGCTTCAGTTGTTTTTGTTTCCTTTTCCTACAGTTTTCTGTGTGGGTGATTTCATTTAATTAATTGGACAGTCTAGCCACAGGCAACAAATAGAAATAGTATTTGTAATTATAGTCTATGCCAGGGACTGTCTTAAACTGATTAGTAACACTATGACTTACCCTGAGATCTAAGTATTGCTATAAAGAGACTGAAGAGGAGAGAATAAAGTATTTTCCTAGGACTACATAGTTCTCTTGCGGTCGCACTAGTG
>ENSMUSG00000090935.603|Synj2bp
GCTTCGATATCCGCATGCTAGTAATTCTAATAGACACTGTTTGCTTCAGTTGTTTTTGTTTCCTTTTCCTACAGTTTTCTGTGTGGGTGATTTCATTTAATTAATTGGACAGTCTAGCCACAGGCAACAAATAGAAATAGTATTTGTAATTATAGTCTATGCCAGGGACTGTCTTAAACTGATTAGTAACACTATGACTTACCCTGAGATCTAAGTATTGCTATAAAGAGACTGAAGAGGAGAGAATAAAGTATTTTCCTAGGACTACATAGTTGGTAAACTCTTGCGGTCGCACTAGTG
>ENSMUSG00000090935.604|Synj2bp
GCTTCGATATCCGCATGCTACTAATAGACACTGTTTGCTTCAGTTGTTTTTGTTTCCTTTTCCTACAGTTTTCTGTGTGGGTGATTTCATTTAATTAATTGGACAGTCTAGCCACAGGCAACAAATAGAAATAGTATTTGTAATTATAGTCTATGCCAGGGACTGTCTTAAACTGATTAGTAACACTATGACTTACCCTGAGATCTAAGTATTGCTATAAAGAGACTGAAGAGGAGAGAATAAAGTATTTTCCTAGGACTACATAGTTGGTAAAAGAGAACTCTTGCGGTCGCACTAGTG
>ENSMUSG00000090935.605|Synj2bp
GCTTCGATATCCGCATGCTAGACACTGTTTGCTTCAGTTGTTTTTGTTTCCTTTTCCTACAGTTTTCTGTGTGGGTGATTTCATTTAATTAATTGGACAGTCTAGCCACAGGCAACAAATAGAAATAGTATTTGTAATTATAGTCTATGCCAGGGACTGTCTTAAACTGATTAGTAACACTATGACTTACCCTGAGATCTAAGTATTGCTATAAAGAGACTGAAGAGGAGAGAATAAAGTATTTTCCTAGGACTACATAGTTGGTAAAAGAGAATCATGACTCTTGCGGTCGCACTAGTG
>ENSMUSG00000090935.606|Synj2bp
GCTTCGATATCCGCATGCTAGTTTGCTTCAGTTGTTTTTGTTTCCTTTTCCTACAGTTTTCTGTGTGGGTGATTTCATTTAATTAATTGGACAGTCTAGCCACAGGCAACAAATAGAAATAGTATTTGTAATTATAGTCTATGCCAGGGACTGTCTTAAACTGATTAGTAACACTATGACTTACCCTGAGATCTAAGTATTGCTATAAAGAGACTGAAGAGGAGAGAATAAAGTATTTTCCTAGGACTACATAGTTGGTAAAAGAGAATCATGATTTAAACTCTTGCGGTCGCACTAGTG
>ENSMUSG00000090935.607|Synj2bp
GCTTCGATATCCGCATGCTATTCAGTTGTTTTTGTTTCCTTTTCCTACAGTTTTCTGTGTGGGTGATTTCATTTAATTAATTGGACAGTCTAGCCACAGGCAACAAATAGAAATAGTATTTGTAATTATAGTCTATGCCAGGGACTGTCTTAAACTGATTAGTAACACTATGACTTACCCTGAGATCTAAGTATTGCTATAAAGAGACTGAAGAGGAGAGAATAAAGTATTTTCCTAGGACTACATAGTTGGTAAAAGAGAATCATGATTTAAACTCTGGCTCTTGCGGTCGCACTAGTG
>ENSMUSG00000090935.608|Synj2bp
GCTTCGATATCCGCATGCTATGTTTTTGTTTCCTTTTCCTACAGTTTTCTGTGTGGGTGATTTCATTTAATTAATTGGACAGTCTAGCCACAGGCAACAAATAGAAATAGTATTTGTAATTATAGTCTATGCCAGGGACTGTCTTAAACTGATTAGTAACACTATGACTTACCCTGAGATCTAAGTATTGCTATAAAGAGACTGAAGAGGAGAGAATAAAGTATTTTCCTAGGACTACATAGTTGGTAAAAGAGAATCATGATTTAAACTCTGGACTATGCTCTTGCGGTCGCACTAGTG
>ENSMUSG00000090935.609|Synj2bp
GCTTCGATATCCGCATGCTATGTTTCCTTTTCCTACAGTTTTCTGTGTGGGTGATTTCATTTAATTAATTGGACAGTCTAGCCACAGGCAACAAATAGAAATAGTATTTGTAATTATAGTCTATGCCAGGGACTGTCTTAAACTGATTAGTAACACTATGACTTACCCTGAGATCTAAGTATTGCTATAAAGAGACTGAAGAGGAGAGAATAAAGTATTTTCCTAGGACTACATAGTTGGTAAAAGAGAATCATGATTTAAACTCTGGACTATGGATGGCCTCTTGCGGTCGCACTAGTG
>ENSMUSG00000090935.610|Synj2bp
GCTTCGATATCCGCATGCTACTTTTCCTACAGTTTTCTGTGTGGGTGATTTCATTTAATTAATTGGACAGTCTAGCCACAGGCAACAAATAGAAATAGTATTTGTAATTATAGTCTATGCCAGGGACTGTCTTAAACTGATTAGTAACACTATGACTTACCCTGAGATCTAAGTATTGCTATAAAGAGACTGAAGAGGAGAGAATAAAGTATTTTCCTAGGACTACATAGTTGGTAAAAGAGAATCATGATTTAAACTCTGGACTATGGATGGCAGTATCCTCTTGCGGTCGCACTAGTG
>ENSMUSG00000090935.611|Synj2bp
GCTTCGATATCCGCATGCTACTACAGTTTTCTGTGTGGGTGATTTCATTTAATTAATTGGACAGTCTAGCCACAGGCAACAAATAGAAATAGTATTTGTAATTATAGTCTATGCCAGGGACTGTCTTAAACTGATTAGTAACACTATGACTTACCCTGAGATCTAAGTATTGCTATAAAGAGACTGAAGAGGAGAGAATAAAGTATTTTCCTAGGACTACATAGTTGGTAAAAGAGAATCATGATTTAAACTCTGGACTATGGATGGCAGTATCAGTAATCTCTTGCGGTCGCACTAGTG
>ENSMUSG00000090935.612|Synj2bp
GCTTCGATATCCGCATGCTATTTTCTGTGTGGGTGATTTCATTTAATTAATTGGACAGTCTAGCCACAGGCAACAAATAGAAATAGTATTTGTAATTATAGTCTATGCCAGGGACTGTCTTAAACTGATTAGTAACACTATGACTTACCCTGAGATCTAAGTATTGCTATAAAGAGACTGAAGAGGAGAGAATAAAGTATTTTCCTAGGACTACATAGTTGGTAAAAGAGAATCATGATTTAAACTCTGGACTATGGATGGCAGTATCAGTAATATTCCCCTCTTGCGGTCGCACTAGTG
>ENSMUSG00000090935.613|Synj2bp
GCTTCGATATCCGCATGCTAGTGTGGGTGATTTCATTTAATTAATTGGACAGTCTAGCCACAGGCAACAAATAGAAATAGTATTTGTAATTATAGTCTATGCCAGGGACTGTCTTAAACTGATTAGTAACACTATGACTTACCCTGAGATCTAAGTATTGCTATAAAGAGACTGAAGAGGAGAGAATAAAGTATTTTCCTAGGACTACATAGTTGGTAAAAGAGAATCATGATTTAAACTCTGGACTATGGATGGCAGTATCAGTAATATTCCCTCATAGCTCTTGCGGTCGCACTAGTG
>ENSMUSG00000090935.614|Synj2bp
GCTTCGATATCCGCATGCTAGTGATTTCATTTAATTAATTGGACAGTCTAGCCACAGGCAACAAATAGAAATAGTATTTGTAATTATAGTCTATGCCAGGGACTGTCTTAAACTGATTAGTAACACTATGACTTACCCTGAGATCTAAGTATTGCTATAAAGAGACTGAAGAGGAGAGAATAAAGTATTTTCCTAGGACTACATAGTTGGTAAAAGAGAATCATGATTTAAACTCTGGACTATGGATGGCAGTATCAGTAATATTCCCTCATAGCTAGCACTCTTGCGGTCGCACTAGTG
>ENSMUSG00000090935.615|Synj2bp
GCTTCGATATCCGCATGCTATCATTTAATTAATTGGACAGTCTAGCCACAGGCAACAAATAGAAATAGTATTTGTAATTATAGTCTATGCCAGGGACTGTCTTAAACTGATTAGTAACACTATGACTTACCCTGAGATCTAAGTATTGCTATAAAGAGACTGAAGAGGAGAGAATAAAGTATTTTCCTAGGACTACATAGTTGGTAAAAGAGAATCATGATTTAAACTCTGGACTATGGATGGCAGTATCAGTAATATTCCCTCATAGCTAGCAGTCCTCCTCTTGCGGTCGCACTAGTG
>ENSMUSG00000090935.616|Synj2bp
GCTTCGATATCCGCATGCTAAATTAATTGGACAGTCTAGCCACAGGCAACAAATAGAAATAGTATTTGTAATTATAGTCTATGCCAGGGACTGTCTTAAACTGATTAGTAACACTATGACTTACCCTGAGATCTAAGTATTGCTATAAAGAGACTGAAGAGGAGAGAATAAAGTATTTTCCTAGGACTACATAGTTGGTAAAAGAGAATCATGATTTAAACTCTGGACTATGGATGGCAGTATCAGTAATATTCCCTCATAGCTAGCAGTCCTCATGCAACTCTTGCGGTCGCACTAGTG
>ENSMUSG00000090935.617|Synj2bp
GCTTCGATATCCGCATGCTATTGGACAGTCTAGCCACAGGCAACAAATAGAAATAGTATTTGTAATTATAGTCTATGCCAGGGACTGTCTTAAACTGATTAGTAACACTATGACTTACCCTGAGATCTAAGTATTGCTATAAAGAGACTGAAGAGGAGAGAATAAAGTATTTTCCTAGGACTACATAGTTGGTAAAAGAGAATCATGATTTAAACTCTGGACTATGGATGGCAGTATCAGTAATATTCCCTCATAGCTAGCAGTCCTCATGCAAGGTCTCCTCTTGCGGTCGCACTAGTG
>ENSMUSG00000090935.618|Synj2bp
GCTTCGATATCCGCATGCTAAGTCTAGCCACAGGCAACAAATAGAAATAGTATTTGTAATTATAGTCTATGCCAGGGACTGTCTTAAACTGATTAGTAACACTATGACTTACCCTGAGATCTAAGTATTGCTATAAAGAGACTGAAGAGGAGAGAATAAAGTATTTTCCTAGGACTACATAGTTGGTAAAAGAGAATCATGATTTAAACTCTGGACTATGGATGGCAGTATCAGTAATATTCCCTCATAGCTAGCAGTCCTCATGCAAGGTCTCTGAACACTCTTGCGGTCGCACTAGTG
>ENSMUSG00000090935.619|Synj2bp
GCTTCGATATCCGCATGCTAGCCACAGGCAACAAATAGAAATAGTATTTGTAATTATAGTCTATGCCAGGGACTGTCTTAAACTGATTAGTAACACTATGACTTACCCTGAGATCTAAGTATTGCTATAAAGAGACTGAAGAGGAGAGAATAAAGTATTTTCCTAGGACTACATAGTTGGTAAAAGAGAATCATGATTTAAACTCTGGACTATGGATGGCAGTATCAGTAATATTCCCTCATAGCTAGCAGTCCTCATGCAAGGTCTCTGAACAAAAGCACTCTTGCGGTCGCACTAGTG
>ENSMUSG00000090935.620|Synj2bp
GCTTCGATATCCGCATGCTAGGCAACAAATAGAAATAGTATTTGTAATTATAGTCTATGCCAGGGACTGTCTTAAACTGATTAGTAACACTATGACTTACCCTGAGATCTAAGTATTGCTATAAAGAGACTGAAGAGGAGAGAATAAAGTATTTTCCTAGGACTACATAGTTGGTAAAAGAGAATCATGATTTAAACTCTGGACTATGGATGGCAGTATCAGTAATATTCCCTCATAGCTAGCAGTCCTCATGCAAGGTCTCTGAACAAAAGCAACGTATCTCTTGCGGTCGCACTAGTG
>ENSMUSG00000090935.621|Synj2bp
GCTTCGATATCCGCATGCTAAAATAGAAATAGTATTTGTAATTATAGTCTATGCCAGGGACTGTCTTAAACTGATTAGTAACACTATGACTTACCCTGAGATCTAAGTATTGCTATAAAGAGACTGAAGAGGAGAGAATAAAGTATTTTCCTAGGACTACATAGTTGGTAAAAGAGAATCATGATTTAAACTCTGGACTATGGATGGCAGTATCAGTAATATTCCCTCATAGCTAGCAGTCCTCATGCAAGGTCTCTGAACAAAAGCAACGTATCACCTGCTCTTGCGGTCGCACTAGTG
>ENSMUSG00000090935.622|Synj2bp
GCTTCGATATCCGCATGCTAAAATAGTATTTGTAATTATAGTCTATGCCAGGGACTGTCTTAAACTGATTAGTAACACTATGACTTACCCTGAGATCTAAGTATTGCTATAAAGAGACTGAAGAGGAGAGAATAAAGTATTTTCCTAGGACTACATAGTTGGTAAAAGAGAATCATGATTTAAACTCTGGACTATGGATGGCAGTATCAGTAATATTCCCTCATAGCTAGCAGTCCTCATGCAAGGTCTCTGAACAAAAGCAACGTATCACCTGCAAATGCTCTTGCGGTCGCACTAGTG
>ENSMUSG00000090935.623|Synj2bp
GCTTCGATATCCGCATGCTATATTTGTAATTATAGTCTATGCCAGGGACTGTCTTAAACTGATTAGTAACACTATGACTTACCCTGAGATCTAAGTATTGCTATAAAGAGACTGAAGAGGAGAGAATAAAGTATTTTCCTAGGACTACATAGTTGGTAAAAGAGAATCATGATTTAAACTCTGGACTATGGATGGCAGTATCAGTAATATTCCCTCATAGCTAGCAGTCCTCATGCAAGGTCTCTGAACAAAAGCAACGTATCACCTGCAAATGCTTGGGCTCTTGCGGTCGCACTAGTG
>ENSMUSG00000090935.624|Synj2bp
GCTTCGATATCCGCATGCTATAATTATAGTCTATGCCAGGGACTGTCTTAAACTGATTAGTAACACTATGACTTACCCTGAGATCTAAGTATTGCTATAAAGAGACTGAAGAGGAGAGAATAAAGTATTTTCCTAGGACTACATAGTTGGTAAAAGAGAATCATGATTTAAACTCTGGACTATGGATGGCAGTATCAGTAATATTCCCTCATAGCTAGCAGTCCTCATGCAAGGTCTCTGAACAAAAGCAACGTATCACCTGCAAATGCTTGGGTTTCATCTCTTGCGGTCGCACTAGTG
>ENSMUSG00000090935.625|Synj2bp
GCTTCGATATCCGCATGCTATAGTCTATGCCAGGGACTGTCTTAAACTGATTAGTAACACTATGACTTACCCTGAGATCTAAGTATTGCTATAAAGAGACTGAAGAGGAGAGAATAAAGTATTTTCCTAGGACTACATAGTTGGTAAAAGAGAATCATGATTTAAACTCTGGACTATGGATGGCAGTATCAGTAATATTCCCTCATAGCTAGCAGTCCTCATGCAAGGTCTCTGAACAAAAGCAACGTATCACCTGCAAATGCTTGGGTTTCATCCCATTCTCTTGCGGTCGCACTAGTG
>ENSMUSG00000090935.626|Synj2bp
GCTTCGATATCCGCATGCTAATGCCAGGGACTGTCTTAAACTGATTAGTAACACTATGACTTACCCTGAGATCTAAGTATTGCTATAAAGAGACTGAAGAGGAGAGAATAAAGTATTTTCCTAGGACTACATAGTTGGTAAAAGAGAATCATGATTTAAACTCTGGACTATGGATGGCAGTATCAGTAATATTCCCTCATAGCTAGCAGTCCTCATGCAAGGTCTCTGAACAAAAGCAACGTATCACCTGCAAATGCTTGGGTTTCATCCCATTCTTATGCTCTTGCGGTCGCACTAGTG
>ENSMUSG00000090935.627|Synj2bp
GCTTCGATATCCGCATGCTAGGGACTGTCTTAAACTGATTAGTAACACTATGACTTACCCTGAGATCTAAGTATTGCTATAAAGAGACTGAAGAGGAGAGAATAAAGTATTTTCCTAGGACTACATAGTTGGTAAAAGAGAATCATGATTTAAACTCTGGACTATGGATGGCAGTATCAGTAATATTCCCTCATAGCTAGCAGTCCTCATGCAAGGTCTCTGAACAAAAGCAACGTATCACCTGCAAATGCTTGGGTTTCATCCCATTCTTATGGAGTGACTCTTGCGGTCGCACTAGTG
>ENSMUSG00000090935.628|Synj2bp
GCTTCGATATCCGCATGCTAGTCTTAAACTGATTAGTAACACTATGACTTACCCTGAGATCTAAGTATTGCTATAAAGAGACTGAAGAGGAGAGAATAAAGTATTTTCCTAGGACTACATAGTTGGTAAAAGAGAATCATGATTTAAACTCTGGACTATGGATGGCAGTATCAGTAATATTCCCTCATAGCTAGCAGTCCTCATGCAAGGTCTCTGAACAAAAGCAACGTATCACCTGCAAATGCTTGGGTTTCATCCCATTCTTATGGAGTGAGATGAGCTCTTGCGGTCGCACTAGTG
>ENSMUSG00000090935.629|Synj2bp
GCTTCGATATCCGCATGCTAAACTGATTAGTAACACTATGACTTACCCTGAGATCTAAGTATTGCTATAAAGAGACTGAAGAGGAGAGAATAAAGTATTTTCCTAGGACTACATAGTTGGTAAAAGAGAATCATGATTTAAACTCTGGACTATGGATGGCAGTATCAGTAATATTCCCTCATAGCTAGCAGTCCTCATGCAAGGTCTCTGAACAAAAGCAACGTATCACCTGCAAATGCTTGGGTTTCATCCCATTCTTATGGAGTGAGATGAGTGTGTGCTCTTGCGGTCGCACTAGTG
>ENSMUSG00000090935.630|Synj2bp
GCTTCGATATCCGCATGCTATTAGTAACACTATGACTTACCCTGAGATCTAAGTATTGCTATAAAGAGACTGAAGAGGAGAGAATAAAGTATTTTCCTAGGACTACATAGTTGGTAAAAGAGAATCATGATTTAAACTCTGGACTATGGATGGCAGTATCAGTAATATTCCCTCATAGCTAGCAGTCCTCATGCAAGGTCTCTGAACAAAAGCAACGTATCACCTGCAAATGCTTGGGTTTCATCCCATTCTTATGGAGTGAGATGAGTGTGTGCCAGCCCTCTTGCGGTCGCACTAGTG
>ENSMUSG00000090935.631|Synj2bp
GCTTCGATATCCGCATGCTAACACTATGACTTACCCTGAGATCTAAGTATTGCTATAAAGAGACTGAAGAGGAGAGAATAAAGTATTTTCCTAGGACTACATAGTTGGTAAAAGAGAATCATGATTTAAACTCTGGACTATGGATGGCAGTATCAGTAATATTCCCTCATAGCTAGCAGTCCTCATGCAAGGTCTCTGAACAAAAGCAACGTATCACCTGCAAATGCTTGGGTTTCATCCCATTCTTATGGAGTGAGATGAGTGTGTGCCAGCCAGCAACCTCTTGCGGTCGCACTAGTG
>ENSMUSG00000090935.632|Synj2bp
GCTTCGATATCCGCATGCTATGACTTACCCTGAGATCTAAGTATTGCTATAAAGAGACTGAAGAGGAGAGAATAAAGTATTTTCCTAGGACTACATAGTTGGTAAAAGAGAATCATGATTTAAACTCTGGACTATGGATGGCAGTATCAGTAATATTCCCTCATAGCTAGCAGTCCTCATGCAAGGTCTCTGAACAAAAGCAACGTATCACCTGCAAATGCTTGGGTTTCATCCCATTCTTATGGAGTGAGATGAGTGTGTGCCAGCCAGCAACTCTGTCCTCTTGCGGTCGCACTAGTG
>ENSMUSG00000090935.633|Synj2bp
GCTTCGATATCCGCATGCTAACCCTGAGATCTAAGTATTGCTATAAAGAGACTGAAGAGGAGAGAATAAAGTATTTTCCTAGGACTACATAGTTGGTAAAAGAGAATCATGATTTAAACTCTGGACTATGGATGGCAGTATCAGTAATATTCCCTCATAGCTAGCAGTCCTCATGCAAGGTCTCTGAACAAAAGCAACGTATCACCTGCAAATGCTTGGGTTTCATCCCATTCTTATGGAGTGAGATGAGTGTGTGCCAGCCAGCAACTCTGTCCTTCTACTCTTGCGGTCGCACTAGTG
>ENSMUSG00000090935.634|Synj2bp
GCTTCGATATCCGCATGCTAAGATCTAAGTATTGCTATAAAGAGACTGAAGAGGAGAGAATAAAGTATTTTCCTAGGACTACATAGTTGGTAAAAGAGAATCATGATTTAAACTCTGGACTATGGATGGCAGTATCAGTAATATTCCCTCATAGCTAGCAGTCCTCATGCAAGGTCTCTGAACAAAAGCAACGTATCACCTGCAAATGCTTGGGTTTCATCCCATTCTTATGGAGTGAGATGAGTGTGTGCCAGCCAGCAACTCTGTCCTTCTAGGTAACCTCTTGCGGTCGCACTAGTG
>ENSMUSG00000090935.635|Synj2bp
GCTTCGATATCCGCATGCTAAAGTATTGCTATAAAGAGACTGAAGAGGAGAGAATAAAGTATTTTCCTAGGACTACATAGTTGGTAAAAGAGAATCATGATTTAAACTCTGGACTATGGATGGCAGTATCAGTAATATTCCCTCATAGCTAGCAGTCCTCATGCAAGGTCTCTGAACAAAAGCAACGTATCACCTGCAAATGCTTGGGTTTCATCCCATTCTTATGGAGTGAGATGAGTGTGTGCCAGCCAGCAACTCTGTCCTTCTAGGTAACTGGTTCCTCTTGCGGTCGCACTAGTG
>ENSMUSG00000090935.636|Synj2bp
GCTTCGATATCCGCATGCTATGCTATAAAGAGACTGAAGAGGAGAGAATAAAGTATTTTCCTAGGACTACATAGTTGGTAAAAGAGAATCATGATTTAAACTCTGGACTATGGATGGCAGTATCAGTAATATTCCCTCATAGCTAGCAGTCCTCATGCAAGGTCTCTGAACAAAAGCAACGTATCACCTGCAAATGCTTGGGTTTCATCCCATTCTTATGGAGTGAGATGAGTGTGTGCCAGCCAGCAACTCTGTCCTTCTAGGTAACTGGTTCATGCTGCTCTTGCGGTCGCACTAGTG
>ENSMUSG00000090935.637|Synj2bp
GCTTCGATATCCGCATGCTAAAAGAGACTGAAGAGGAGAGAATAAAGTATTTTCCTAGGACTACATAGTTGGTAAAAGAGAATCATGATTTAAACTCTGGACTATGGATGGCAGTATCAGTAATATTCCCTCATAGCTAGCAGTCCTCATGCAAGGTCTCTGAACAAAAGCAACGTATCACCTGCAAATGCTTGGGTTTCATCCCATTCTTATGGAGTGAGATGAGTGTGTGCCAGCCAGCAACTCTGTCCTTCTAGGTAACTGGTTCATGCTGAACCTTCTCTTGCGGTCGCACTAGTG
>ENSMUSG00000090935.638|Synj2bp
GCTTCGATATCCGCATGCTAACTGAAGAGGAGAGAATAAAGTATTTTCCTAGGACTACATAGTTGGTAAAAGAGAATCATGATTTAAACTCTGGACTATGGATGGCAGTATCAGTAATATTCCCTCATAGCTAGCAGTCCTCATGCAAGGTCTCTGAACAAAAGCAACGTATCACCTGCAAATGCTTGGGTTTCATCCCATTCTTATGGAGTGAGATGAGTGTGTGCCAGCCAGCAACTCTGTCCTTCTAGGTAACTGGTTCATGCTGAACCTTGAGATTCTCTTGCGGTCGCACTAGTG
>ENSMUSG00000090935.639|Synj2bp
GCTTCGATATCCGCATGCTAGAGGAGAGAATAAAGTATTTTCCTAGGACTACATAGTTGGTAAAAGAGAATCATGATTTAAACTCTGGACTATGGATGGCAGTATCAGTAATATTCCCTCATAGCTAGCAGTCCTCATGCAAGGTCTCTGAACAAAAGCAACGTATCACCTGCAAATGCTTGGGTTTCATCCCATTCTTATGGAGTGAGATGAGTGTGTGCCAGCCAGCAACTCTGTCCTTCTAGGTAACTGGTTCATGCTGAACCTTGAGATTCACCACCTCTTGCGGTCGCACTAGTG
>ENSMUSG00000090935.640|Synj2bp
GCTTCGATATCCGCATGCTAAGAATAAAGTATTTTCCTAGGACTACATAGTTGGTAAAAGAGAATCATGATTTAAACTCTGGACTATGGATGGCAGTATCAGTAATATTCCCTCATAGCTAGCAGTCCTCATGCAAGGTCTCTGAACAAAAGCAACGTATCACCTGCAAATGCTTGGGTTTCATCCCATTCTTATGGAGTGAGATGAGTGTGTGCCAGCCAGCAACTCTGTCCTTCTAGGTAACTGGTTCATGCTGAACCTTGAGATTCACCACTGTCAGCTCTTGCGGTCGCACTAGTG
>ENSMUSG00000090935.641|Synj2bp
GCTTCGATATCCGCATGCTAAAGTATTTTCCTAGGACTACATAGTTGGTAAAAGAGAATCATGATTTAAACTCTGGACTATGGATGGCAGTATCAGTAATATTCCCTCATAGCTAGCAGTCCTCATGCAAGGTCTCTGAACAAAAGCAACGTATCACCTGCAAATGCTTGGGTTTCATCCCATTCTTATGGAGTGAGATGAGTGTGTGCCAGCCAGCAACTCTGTCCTTCTAGGTAACTGGTTCATGCTGAACCTTGAGATTCACCACTGTCAGGAGCTCCTCTTGCGGTCGCACTAGTG
>ENSMUSG00000090935.642|Synj2bp
GCTTCGATATCCGCATGCTATTTCCTAGGACTACATAGTTGGTAAAAGAGAATCATGATTTAAACTCTGGACTATGGATGGCAGTATCAGTAATATTCCCTCATAGCTAGCAGTCCTCATGCAAGGTCTCTGAACAAAAGCAACGTATCACCTGCAAATGCTTGGGTTTCATCCCATTCTTATGGAGTGAGATGAGTGTGTGCCAGCCAGCAACTCTGTCCTTCTAGGTAACTGGTTCATGCTGAACCTTGAGATTCACCACTGTCAGGAGCTCTCTCTCCTCTTGCGGTCGCACTAGTG
>ENSMUSG00000090935.643|Synj2bp
GCTTCGATATCCGCATGCTAAGGACTACATAGTTGGTAAAAGAGAATCATGATTTAAACTCTGGACTATGGATGGCAGTATCAGTAATATTCCCTCATAGCTAGCAGTCCTCATGCAAGGTCTCTGAACAAAAGCAACGTATCACCTGCAAATGCTTGGGTTTCATCCCATTCTTATGGAGTGAGATGAGTGTGTGCCAGCCAGCAACTCTGTCCTTCTAGGTAACTGGTTCATGCTGAACCTTGAGATTCACCACTGTCAGGAGCTCTCTCTCTCTGCTCTCTTGCGGTCGCACTAGTG
>ENSMUSG00000090935.644|Synj2bp
GCTTCGATATCCGCATGCTAACATAGTTGGTAAAAGAGAATCATGATTTAAACTCTGGACTATGGATGGCAGTATCAGTAATATTCCCTCATAGCTAGCAGTCCTCATGCAAGGTCTCTGAACAAAAGCAACGTATCACCTGCAAATGCTTGGGTTTCATCCCATTCTTATGGAGTGAGATGAGTGTGTGCCAGCCAGCAACTCTGTCCTTCTAGGTAACTGGTTCATGCTGAACCTTGAGATTCACCACTGTCAGGAGCTCTCTCTCTCTGCTTAGAATCTCTTGCGGTCGCACTAGTG
>ENSMUSG00000090935.645|Synj2bp
GCTTCGATATCCGCATGCTATTGGTAAAAGAGAATCATGATTTAAACTCTGGACTATGGATGGCAGTATCAGTAATATTCCCTCATAGCTAGCAGTCCTCATGCAAGGTCTCTGAACAAAAGCAACGTATCACCTGCAAATGCTTGGGTTTCATCCCATTCTTATGGAGTGAGATGAGTGTGTGCCAGCCAGCAACTCTGTCCTTCTAGGTAACTGGTTCATGCTGAACCTTGAGATTCACCACTGTCAGGAGCTCTCTCTCTCTGCTTAGAATCATCCACTCTTGCGGTCGCACTAGTG
>ENSMUSG00000090935.646|Synj2bp
GCTTCGATATCCGCATGCTAAAAGAGAATCATGATTTAAACTCTGGACTATGGATGGCAGTATCAGTAATATTCCCTCATAGCTAGCAGTCCTCATGCAAGGTCTCTGAACAAAAGCAACGTATCACCTGCAAATGCTTGGGTTTCATCCCATTCTTATGGAGTGAGATGAGTGTGTGCCAGCCAGCAACTCTGTCCTTCTAGGTAACTGGTTCATGCTGAACCTTGAGATTCACCACTGTCAGGAGCTCTCTCTCTCTGCTTAGAATCATCCAGACAGCCTCTTGCGGTCGCACTAGTG
>ENSMUSG00000090935.647|Synj2bp
GCTTCGATATCCGCATGCTAAATCATGATTTAAACTCTGGACTATGGATGGCAGTATCAGTAATATTCCCTCATAGCTAGCAGTCCTCATGCAAGGTCTCTGAACAAAAGCAACGTATCACCTGCAAATGCTTGGGTTTCATCCCATTCTTATGGAGTGAGATGAGTGTGTGCCAGCCAGCAACTCTGTCCTTCTAGGTAACTGGTTCATGCTGAACCTTGAGATTCACCACTGTCAGGAGCTCTCTCTCTCTGCTTAGAATCATCCAGACAGCGGGCTGCTCTTGCGGTCGCACTAGTG
>ENSMUSG00000090935.648|Synj2bp
GCTTCGATATCCGCATGCTAGATTTAAACTCTGGACTATGGATGGCAGTATCAGTAATATTCCCTCATAGCTAGCAGTCCTCATGCAAGGTCTCTGAACAAAAGCAACGTATCACCTGCAAATGCTTGGGTTTCATCCCATTCTTATGGAGTGAGATGAGTGTGTGCCAGCCAGCAACTCTGTCCTTCTAGGTAACTGGTTCATGCTGAACCTTGAGATTCACCACTGTCAGGAGCTCTCTCTCTCTGCTTAGAATCATCCAGACAGCGGGCTGGTCAGCCTCTTGCGGTCGCACTAGTG
>ENSMUSG00000090935.649|Synj2bp
GCTTCGATATCCGCATGCTAAACTCTGGACTATGGATGGCAGTATCAGTAATATTCCCTCATAGCTAGCAGTCCTCATGCAAGGTCTCTGAACAAAAGCAACGTATCACCTGCAAATGCTTGGGTTTCATCCCATTCTTATGGAGTGAGATGAGTGTGTGCCAGCCAGCAACTCTGTCCTTCTAGGTAACTGGTTCATGCTGAACCTTGAGATTCACCACTGTCAGGAGCTCTCTCTCTCTGCTTAGAATCATCCAGACAGCGGGCTGGTCAGCCCACATCTCTTGCGGTCGCACTAGTG
>ENSMUSG00000090935.650|Synj2bp
GCTTCGATATCCGCATGCTAGGACTATGGATGGCAGTATCAGTAATATTCCCTCATAGCTAGCAGTCCTCATGCAAGGTCTCTGAACAAAAGCAACGTATCACCTGCAAATGCTTGGGTTTCATCCCATTCTTATGGAGTGAGATGAGTGTGTGCCAGCCAGCAACTCTGTCCTTCTAGGTAACTGGTTCATGCTGAACCTTGAGATTCACCACTGTCAGGAGCTCTCTCTCTCTGCTTAGAATCATCCAGACAGCGGGCTGGTCAGCCCACATTAAATACTCTTGCGGTCGCACTAGTG
>ENSMUSG00000090935.651|Synj2bp
GCTTCGATATCCGCATGCTATGGATGGCAGTATCAGTAATATTCCCTCATAGCTAGCAGTCCTCATGCAAGGTCTCTGAACAAAAGCAACGTATCACCTGCAAATGCTTGGGTTTCATCCCATTCTTATGGAGTGAGATGAGTGTGTGCCAGCCAGCAACTCTGTCCTTCTAGGTAACTGGTTCATGCTGAACCTTGAGATTCACCACTGTCAGGAGCTCTCTCTCTCTGCTTAGAATCATCCAGACAGCGGGCTGGTCAGCCCACATTAAATAAGAACACTCTTGCGGTCGCACTAGTG
>ENSMUSG00000090935.652|Synj2bp
GCTTCGATATCCGCATGCTAGCAGTATCAGTAATATTCCCTCATAGCTAGCAGTCCTCATGCAAGGTCTCTGAACAAAAGCAACGTATCACCTGCAAATGCTTGGGTTTCATCCCATTCTTATGGAGTGAGATGAGTGTGTGCCAGCCAGCAACTCTGTCCTTCTAGGTAACTGGTTCATGCTGAACCTTGAGATTCACCACTGTCAGGAGCTCTCTCTCTCTGCTTAGAATCATCCAGACAGCGGGCTGGTCAGCCCACATTAAATAAGAACATGTGGGCTCTTGCGGTCGCACTAGTG
>ENSMUSG00000090935.653|Synj2bp
GCTTCGATATCCGCATGCTATCAGTAATATTCCCTCATAGCTAGCAGTCCTCATGCAAGGTCTCTGAACAAAAGCAACGTATCACCTGCAAATGCTTGGGTTTCATCCCATTCTTATGGAGTGAGATGAGTGTGTGCCAGCCAGCAACTCTGTCCTTCTAGGTAACTGGTTCATGCTGAACCTTGAGATTCACCACTGTCAGGAGCTCTCTCTCTCTGCTTAGAATCATCCAGACAGCGGGCTGGTCAGCCCACATTAAATAAGAACATGTGGGACTAGACTCTTGCGGTCGCACTAGTG
>ENSMUSG00000090935.654|Synj2bp
GCTTCGATATCCGCATGCTAATATTCCCTCATAGCTAGCAGTCCTCATGCAAGGTCTCTGAACAAAAGCAACGTATCACCTGCAAATGCTTGGGTTTCATCCCATTCTTATGGAGTGAGATGAGTGTGTGCCAGCCAGCAACTCTGTCCTTCTAGGTAACTGGTTCATGCTGAACCTTGAGATTCACCACTGTCAGGAGCTCTCTCTCTCTGCTTAGAATCATCCAGACAGCGGGCTGGTCAGCCCACATTAAATAAGAACATGTGGGACTAGAATTCAGCTCTTGCGGTCGCACTAGTG
>ENSMUSG00000090935.655|Synj2bp
GCTTCGATATCCGCATGCTACCTCATAGCTAGCAGTCCTCATGCAAGGTCTCTGAACAAAAGCAACGTATCACCTGCAAATGCTTGGGTTTCATCCCATTCTTATGGAGTGAGATGAGTGTGTGCCAGCCAGCAACTCTGTCCTTCTAGGTAACTGGTTCATGCTGAACCTTGAGATTCACCACTGTCAGGAGCTCTCTCTCTCTGCTTAGAATCATCCAGACAGCGGGCTGGTCAGCCCACATTAAATAAGAACATGTGGGACTAGAATTCAGTCAACACTCTTGCGGTCGCACTAGTG
>ENSMUSG00000090935.656|Synj2bp
GCTTCGATATCCGCATGCTAAGCTAGCAGTCCTCATGCAAGGTCTCTGAACAAAAGCAACGTATCACCTGCAAATGCTTGGGTTTCATCCCATTCTTATGGAGTGAGATGAGTGTGTGCCAGCCAGCAACTCTGTCCTTCTAGGTAACTGGTTCATGCTGAACCTTGAGATTCACCACTGTCAGGAGCTCTCTCTCTCTGCTTAGAATCATCCAGACAGCGGGCTGGTCAGCCCACATTAAATAAGAACATGTGGGACTAGAATTCAGTCAACAATGACACTCTTGCGGTCGCACTAGTG
>ENSMUSG00000090935.657|Synj2bp
GCTTCGATATCCGCATGCTACAGTCCTCATGCAAGGTCTCTGAACAAAAGCAACGTATCACCTGCAAATGCTTGGGTTTCATCCCATTCTTATGGAGTGAGATGAGTGTGTGCCAGCCAGCAACTCTGTCCTTCTAGGTAACTGGTTCATGCTGAACCTTGAGATTCACCACTGTCAGGAGCTCTCTCTCTCTGCTTAGAATCATCCAGACAGCGGGCTGGTCAGCCCACATTAAATAAGAACATGTGGGACTAGAATTCAGTCAACAATGACATGTTTCCTCTTGCGGTCGCACTAGTG
>ENSMUSG00000090935.658|Synj2bp
GCTTCGATATCCGCATGCTATCATGCAAGGTCTCTGAACAAAAGCAACGTATCACCTGCAAATGCTTGGGTTTCATCCCATTCTTATGGAGTGAGATGAGTGTGTGCCAGCCAGCAACTCTGTCCTTCTAGGTAACTGGTTCATGCTGAACCTTGAGATTCACCACTGTCAGGAGCTCTCTCTCTCTGCTTAGAATCATCCAGACAGCGGGCTGGTCAGCCCACATTAAATAAGAACATGTGGGACTAGAATTCAGTCAACAATGACATGTTTCATCAGGCTCTTGCGGTCGCACTAGTG
>ENSMUSG00000090935.659|Synj2bp
GCTTCGATATCCGCATGCTAAAGGTCTCTGAACAAAAGCAACGTATCACCTGCAAATGCTTGGGTTTCATCCCATTCTTATGGAGTGAGATGAGTGTGTGCCAGCCAGCAACTCTGTCCTTCTAGGTAACTGGTTCATGCTGAACCTTGAGATTCACCACTGTCAGGAGCTCTCTCTCTCTGCTTAGAATCATCCAGACAGCGGGCTGGTCAGCCCACATTAAATAAGAACATGTGGGACTAGAATTCAGTCAACAATGACATGTTTCATCAGGTGGTTACTCTTGCGGTCGCACTAGTG
>ENSMUSG00000090935.660|Synj2bp
GCTTCGATATCCGCATGCTATCTGAACAAAAGCAACGTATCACCTGCAAATGCTTGGGTTTCATCCCATTCTTATGGAGTGAGATGAGTGTGTGCCAGCCAGCAACTCTGTCCTTCTAGGTAACTGGTTCATGCTGAACCTTGAGATTCACCACTGTCAGGAGCTCTCTCTCTCTGCTTAGAATCATCCAGACAGCGGGCTGGTCAGCCCACATTAAATAAGAACATGTGGGACTAGAATTCAGTCAACAATGACATGTTTCATCAGGTGGTTAAAATGTCTCTTGCGGTCGCACTAGTG
>ENSMUSG00000090935.661|Synj2bp
GCTTCGATATCCGCATGCTACAAAAGCAACGTATCACCTGCAAATGCTTGGGTTTCATCCCATTCTTATGGAGTGAGATGAGTGTGTGCCAGCCAGCAACTCTGTCCTTCTAGGTAACTGGTTCATGCTGAACCTTGAGATTCACCACTGTCAGGAGCTCTCTCTCTCTGCTTAGAATCATCCAGACAGCGGGCTGGTCAGCCCACATTAAATAAGAACATGTGGGACTAGAATTCAGTCAACAATGACATGTTTCATCAGGTGGTTAAAATGTACAGATCTCTTGCGGTCGCACTAGTG
>ENSMUSG00000090935.662|Synj2bp
GCTTCGATATCCGCATGCTACAACGTATCACCTGCAAATGCTTGGGTTTCATCCCATTCTTATGGAGTGAGATGAGTGTGTGCCAGCCAGCAACTCTGTCCTTCTAGGTAACTGGTTCATGCTGAACCTTGAGATTCACCACTGTCAGGAGCTCTCTCTCTCTGCTTAGAATCATCCAGACAGCGGGCTGGTCAGCCCACATTAAATAAGAACATGTGGGACTAGAATTCAGTCAACAATGACATGTTTCATCAGGTGGTTAAAATGTACAGATTCTGTTCTCTTGCGGTCGCACTAGTG
>ENSMUSG00000090935.663|Synj2bp
GCTTCGATATCCGCATGCTAATCACCTGCAAATGCTTGGGTTTCATCCCATTCTTATGGAGTGAGATGAGTGTGTGCCAGCCAGCAACTCTGTCCTTCTAGGTAACTGGTTCATGCTGAACCTTGAGATTCACCACTGTCAGGAGCTCTCTCTCTCTGCTTAGAATCATCCAGACAGCGGGCTGGTCAGCCCACATTAAATAAGAACATGTGGGACTAGAATTCAGTCAACAATGACATGTTTCATCAGGTGGTTAAAATGTACAGATTCTGTTGGAAATCTCTTGCGGTCGCACTAGTG
>ENSMUSG00000090935.664|Synj2bp
GCTTCGATATCCGCATGCTATGCAAATGCTTGGGTTTCATCCCATTCTTATGGAGTGAGATGAGTGTGTGCCAGCCAGCAACTCTGTCCTTCTAGGTAACTGGTTCATGCTGAACCTTGAGATTCACCACTGTCAGGAGCTCTCTCTCTCTGCTTAGAATCATCCAGACAGCGGGCTGGTCAGCCCACATTAAATAAGAACATGTGGGACTAGAATTCAGTCAACAATGACATGTTTCATCAGGTGGTTAAAATGTACAGATTCTGTTGGAAATGTTCCACTCTTGCGGTCGCACTAGTG
>ENSMUSG00000090935.665|Synj2bp
GCTTCGATATCCGCATGCTATGCTTGGGTTTCATCCCATTCTTATGGAGTGAGATGAGTGTGTGCCAGCCAGCAACTCTGTCCTTCTAGGTAACTGGTTCATGCTGAACCTTGAGATTCACCACTGTCAGGAGCTCTCTCTCTCTGCTTAGAATCATCCAGACAGCGGGCTGGTCAGCCCACATTAAATAAGAACATGTGGGACTAGAATTCAGTCAACAATGACATGTTTCATCAGGTGGTTAAAATGTACAGATTCTGTTGGAAATGTTCCATGGTATCTCTTGCGGTCGCACTAGTG
>ENSMUSG00000090935.666|Synj2bp
GCTTCGATATCCGCATGCTAGGTTTCATCCCATTCTTATGGAGTGAGATGAGTGTGTGCCAGCCAGCAACTCTGTCCTTCTAGGTAACTGGTTCATGCTGAACCTTGAGATTCACCACTGTCAGGAGCTCTCTCTCTCTGCTTAGAATCATCCAGACAGCGGGCTGGTCAGCCCACATTAAATAAGAACATGTGGGACTAGAATTCAGTCAACAATGACATGTTTCATCAGGTGGTTAAAATGTACAGATTCTGTTGGAAATGTTCCATGGTATTTCAATCTCTTGCGGTCGCACTAGTG
>ENSMUSG00000090935.667|Synj2bp
GCTTCGATATCCGCATGCTAATCCCATTCTTATGGAGTGAGATGAGTGTGTGCCAGCCAGCAACTCTGTCCTTCTAGGTAACTGGTTCATGCTGAACCTTGAGATTCACCACTGTCAGGAGCTCTCTCTCTCTGCTTAGAATCATCCAGACAGCGGGCTGGTCAGCCCACATTAAATAAGAACATGTGGGACTAGAATTCAGTCAACAATGACATGTTTCATCAGGTGGTTAAAATGTACAGATTCTGTTGGAAATGTTCCATGGTATTTCAATAGCCAGCTCTTGCGGTCGCACTAGTG
>ENSMUSG00000090935.668|Synj2bp
GCTTCGATATCCGCATGCTATTCTTATGGAGTGAGATGAGTGTGTGCCAGCCAGCAACTCTGTCCTTCTAGGTAACTGGTTCATGCTGAACCTTGAGATTCACCACTGTCAGGAGCTCTCTCTCTCTGCTTAGAATCATCCAGACAGCGGGCTGGTCAGCCCACATTAAATAAGAACATGTGGGACTAGAATTCAGTCAACAATGACATGTTTCATCAGGTGGTTAAAATGTACAGATTCTGTTGGAAATGTTCCATGGTATTTCAATAGCCAGAATGAACTCTTGCGGTCGCACTAGTG
>ENSMUSG00000090935.669|Synj2bp
GCTTCGATATCCGCATGCTATGGAGTGAGATGAGTGTGTGCCAGCCAGCAACTCTGTCCTTCTAGGTAACTGGTTCATGCTGAACCTTGAGATTCACCACTGTCAGGAGCTCTCTCTCTCTGCTTAGAATCATCCAGACAGCGGGCTGGTCAGCCCACATTAAATAAGAACATGTGGGACTAGAATTCAGTCAACAATGACATGTTTCATCAGGTGGTTAAAATGTACAGATTCTGTTGGAAATGTTCCATGGTATTTCAATAGCCAGAATGAAGAACTGCTCTTGCGGTCGCACTAGTG
>ENSMUSG00000090935.670|Synj2bp
GCTTCGATATCCGCATGCTAGAGATGAGTGTGTGCCAGCCAGCAACTCTGTCCTTCTAGGTAACTGGTTCATGCTGAACCTTGAGATTCACCACTGTCAGGAGCTCTCTCTCTCTGCTTAGAATCATCCAGACAGCGGGCTGGTCAGCCCACATTAAATAAGAACATGTGGGACTAGAATTCAGTCAACAATGACATGTTTCATCAGGTGGTTAAAATGTACAGATTCTGTTGGAAATGTTCCATGGTATTTCAATAGCCAGAATGAAGAACTGGGCTAACTCTTGCGGTCGCACTAGTG
>ENSMUSG00000090935.671|Synj2bp
GCTTCGATATCCGCATGCTAAGTGTGTGCCAGCCAGCAACTCTGTCCTTCTAGGTAACTGGTTCATGCTGAACCTTGAGATTCACCACTGTCAGGAGCTCTCTCTCTCTGCTTAGAATCATCCAGACAGCGGGCTGGTCAGCCCACATTAAATAAGAACATGTGGGACTAGAATTCAGTCAACAATGACATGTTTCATCAGGTGGTTAAAATGTACAGATTCTGTTGGAAATGTTCCATGGTATTTCAATAGCCAGAATGAAGAACTGGGCTAAGTCCAGCTCTTGCGGTCGCACTAGTG
>ENSMUSG00000090935.672|Synj2bp
GCTTCGATATCCGCATGCTATGCCAGCCAGCAACTCTGTCCTTCTAGGTAACTGGTTCATGCTGAACCTTGAGATTCACCACTGTCAGGAGCTCTCTCTCTCTGCTTAGAATCATCCAGACAGCGGGCTGGTCAGCCCACATTAAATAAGAACATGTGGGACTAGAATTCAGTCAACAATGACATGTTTCATCAGGTGGTTAAAATGTACAGATTCTGTTGGAAATGTTCCATGGTATTTCAATAGCCAGAATGAAGAACTGGGCTAAGTCCAGAGCTCTCTCTTGCGGTCGCACTAGTG
>ENSMUSG00000090935.673|Synj2bp
GCTTCGATATCCGCATGCTACCAGCAACTCTGTCCTTCTAGGTAACTGGTTCATGCTGAACCTTGAGATTCACCACTGTCAGGAGCTCTCTCTCTCTGCTTAGAATCATCCAGACAGCGGGCTGGTCAGCCCACATTAAATAAGAACATGTGGGACTAGAATTCAGTCAACAATGACATGTTTCATCAGGTGGTTAAAATGTACAGATTCTGTTGGAAATGTTCCATGGTATTTCAATAGCCAGAATGAAGAACTGGGCTAAGTCCAGAGCTCTGCTCTCCTCTTGCGGTCGCACTAGTG
>ENSMUSG00000090935.674|Synj2bp
GCTTCGATATCCGCATGCTAACTCTGTCCTTCTAGGTAACTGGTTCATGCTGAACCTTGAGATTCACCACTGTCAGGAGCTCTCTCTCTCTGCTTAGAATCATCCAGACAGCGGGCTGGTCAGCCCACATTAAATAAGAACATGTGGGACTAGAATTCAGTCAACAATGACATGTTTCATCAGGTGGTTAAAATGTACAGATTCTGTTGGAAATGTTCCATGGTATTTCAATAGCCAGAATGAAGAACTGGGCTAAGTCCAGAGCTCTGCTCTCTGAGCACTCTTGCGGTCGCACTAGTG
>ENSMUSG00000090935.675|Synj2bp
GCTTCGATATCCGCATGCTATCCTTCTAGGTAACTGGTTCATGCTGAACCTTGAGATTCACCACTGTCAGGAGCTCTCTCTCTCTGCTTAGAATCATCCAGACAGCGGGCTGGTCAGCCCACATTAAATAAGAACATGTGGGACTAGAATTCAGTCAACAATGACATGTTTCATCAGGTGGTTAAAATGTACAGATTCTGTTGGAAATGTTCCATGGTATTTCAATAGCCAGAATGAAGAACTGGGCTAAGTCCAGAGCTCTGCTCTCTGAGCATCTGCCCTCTTGCGGTCGCACTAGTG
>ENSMUSG00000090935.676|Synj2bp
GCTTCGATATCCGCATGCTATAGGTAACTGGTTCATGCTGAACCTTGAGATTCACCACTGTCAGGAGCTCTCTCTCTCTGCTTAGAATCATCCAGACAGCGGGCTGGTCAGCCCACATTAAATAAGAACATGTGGGACTAGAATTCAGTCAACAATGACATGTTTCATCAGGTGGTTAAAATGTACAGATTCTGTTGGAAATGTTCCATGGTATTTCAATAGCCAGAATGAAGAACTGGGCTAAGTCCAGAGCTCTGCTCTCTGAGCATCTGCCCCAGATCTCTTGCGGTCGCACTAGTG
>ENSMUSG00000090935.677|Synj2bp
GCTTCGATATCCGCATGCTAACTGGTTCATGCTGAACCTTGAGATTCACCACTGTCAGGAGCTCTCTCTCTCTGCTTAGAATCATCCAGACAGCGGGCTGGTCAGCCCACATTAAATAAGAACATGTGGGACTAGAATTCAGTCAACAATGACATGTTTCATCAGGTGGTTAAAATGTACAGATTCTGTTGGAAATGTTCCATGGTATTTCAATAGCCAGAATGAAGAACTGGGCTAAGTCCAGAGCTCTGCTCTCTGAGCATCTGCCCCAGATACAGAGCTCTTGCGGTCGCACTAGTG
>ENSMUSG00000090935.678|Synj2bp
GCTTCGATATCCGCATGCTATCATGCTGAACCTTGAGATTCACCACTGTCAGGAGCTCTCTCTCTCTGCTTAGAATCATCCAGACAGCGGGCTGGTCAGCCCACATTAAATAAGAACATGTGGGACTAGAATTCAGTCAACAATGACATGTTTCATCAGGTGGTTAAAATGTACAGATTCTGTTGGAAATGTTCCATGGTATTTCAATAGCCAGAATGAAGAACTGGGCTAAGTCCAGAGCTCTGCTCTCTGAGCATCTGCCCCAGATACAGAGGCAGAGCTCTTGCGGTCGCACTAGTG
>ENSMUSG00000090935.679|Synj2bp
GCTTCGATATCCGCATGCTATGAACCTTGAGATTCACCACTGTCAGGAGCTCTCTCTCTCTGCTTAGAATCATCCAGACAGCGGGCTGGTCAGCCCACATTAAATAAGAACATGTGGGACTAGAATTCAGTCAACAATGACATGTTTCATCAGGTGGTTAAAATGTACAGATTCTGTTGGAAATGTTCCATGGTATTTCAATAGCCAGAATGAAGAACTGGGCTAAGTCCAGAGCTCTGCTCTCTGAGCATCTGCCCCAGATACAGAGGCAGAGTATGAACTCTTGCGGTCGCACTAGTG
>ENSMUSG00000090935.680|Synj2bp
GCTTCGATATCCGCATGCTATTGAGATTCACCACTGTCAGGAGCTCTCTCTCTCTGCTTAGAATCATCCAGACAGCGGGCTGGTCAGCCCACATTAAATAAGAACATGTGGGACTAGAATTCAGTCAACAATGACATGTTTCATCAGGTGGTTAAAATGTACAGATTCTGTTGGAAATGTTCCATGGTATTTCAATAGCCAGAATGAAGAACTGGGCTAAGTCCAGAGCTCTGCTCTCTGAGCATCTGCCCCAGATACAGAGGCAGAGTATGAAGTGGAACTCTTGCGGTCGCACTAGTG
>ENSMUSG00000090935.681|Synj2bp
GCTTCGATATCCGCATGCTATTCACCACTGTCAGGAGCTCTCTCTCTCTGCTTAGAATCATCCAGACAGCGGGCTGGTCAGCCCACATTAAATAAGAACATGTGGGACTAGAATTCAGTCAACAATGACATGTTTCATCAGGTGGTTAAAATGTACAGATTCTGTTGGAAATGTTCCATGGTATTTCAATAGCCAGAATGAAGAACTGGGCTAAGTCCAGAGCTCTGCTCTCTGAGCATCTGCCCCAGATACAGAGGCAGAGTATGAAGTGGAACATTGTCTCTTGCGGTCGCACTAGTG
>ENSMUSG00000090935.682|Synj2bp
GCTTCGATATCCGCATGCTAACTGTCAGGAGCTCTCTCTCTCTGCTTAGAATCATCCAGACAGCGGGCTGGTCAGCCCACATTAAATAAGAACATGTGGGACTAGAATTCAGTCAACAATGACATGTTTCATCAGGTGGTTAAAATGTACAGATTCTGTTGGAAATGTTCCATGGTATTTCAATAGCCAGAATGAAGAACTGGGCTAAGTCCAGAGCTCTGCTCTCTGAGCATCTGCCCCAGATACAGAGGCAGAGTATGAAGTGGAACATTGTTTTATTCTCTTGCGGTCGCACTAGTG
>ENSMUSG00000090935.683|Synj2bp
GCTTCGATATCCGCATGCTAAGGAGCTCTCTCTCTCTGCTTAGAATCATCCAGACAGCGGGCTGGTCAGCCCACATTAAATAAGAACATGTGGGACTAGAATTCAGTCAACAATGACATGTTTCATCAGGTGGTTAAAATGTACAGATTCTGTTGGAAATGTTCCATGGTATTTCAATAGCCAGAATGAAGAACTGGGCTAAGTCCAGAGCTCTGCTCTCTGAGCATCTGCCCCAGATACAGAGGCAGAGTATGAAGTGGAACATTGTTTTATTCCTAGGCTCTTGCGGTCGCACTAGTG
>ENSMUSG00000090935.684|Synj2bp
GCTTCGATATCCGCATGCTATCTCTCTCTCTGCTTAGAATCATCCAGACAGCGGGCTGGTCAGCCCACATTAAATAAGAACATGTGGGACTAGAATTCAGTCAACAATGACATGTTTCATCAGGTGGTTAAAATGTACAGATTCTGTTGGAAATGTTCCATGGTATTTCAATAGCCAGAATGAAGAACTGGGCTAAGTCCAGAGCTCTGCTCTCTGAGCATCTGCCCCAGATACAGAGGCAGAGTATGAAGTGGAACATTGTTTTATTCCTAGGTGCTCACTCTTGCGGTCGCACTAGTG
>ENSMUSG00000090935.685|Synj2bp
GCTTCGATATCCGCATGCTATCTCTGCTTAGAATCATCCAGACAGCGGGCTGGTCAGCCCACATTAAATAAGAACATGTGGGACTAGAATTCAGTCAACAATGACATGTTTCATCAGGTGGTTAAAATGTACAGATTCTGTTGGAAATGTTCCATGGTATTTCAATAGCCAGAATGAAGAACTGGGCTAAGTCCAGAGCTCTGCTCTCTGAGCATCTGCCCCAGATACAGAGGCAGAGTATGAAGTGGAACATTGTTTTATTCCTAGGTGCTCAGGACAGCTCTTGCGGTCGCACTAGTG
>ENSMUSG00000090935.686|Synj2bp
GCTTCGATATCCGCATGCTACTTAGAATCATCCAGACAGCGGGCTGGTCAGCCCACATTAAATAAGAACATGTGGGACTAGAATTCAGTCAACAATGACATGTTTCATCAGGTGGTTAAAATGTACAGATTCTGTTGGAAATGTTCCATGGTATTTCAATAGCCAGAATGAAGAACTGGGCTAAGTCCAGAGCTCTGCTCTCTGAGCATCTGCCCCAGATACAGAGGCAGAGTATGAAGTGGAACATTGTTTTATTCCTAGGTGCTCAGGACAGACTGATCTCTTGCGGTCGCACTAGTG
>ENSMUSG00000090935.687|Synj2bp
GCTTCGATATCCGCATGCTAATCATCCAGACAGCGGGCTGGTCAGCCCACATTAAATAAGAACATGTGGGACTAGAATTCAGTCAACAATGACATGTTTCATCAGGTGGTTAAAATGTACAGATTCTGTTGGAAATGTTCCATGGTATTTCAATAGCCAGAATGAAGAACTGGGCTAAGTCCAGAGCTCTGCTCTCTGAGCATCTGCCCCAGATACAGAGGCAGAGTATGAAGTGGAACATTGTTTTATTCCTAGGTGCTCAGGACAGACTGATCAACCTCTCTTGCGGTCGCACTAGTG
>ENSMUSG00000090935.688|Synj2bp
GCTTCGATATCCGCATGCTACAGACAGCGGGCTGGTCAGCCCACATTAAATAAGAACATGTGGGACTAGAATTCAGTCAACAATGACATGTTTCATCAGGTGGTTAAAATGTACAGATTCTGTTGGAAATGTTCCATGGTATTTCAATAGCCAGAATGAAGAACTGGGCTAAGTCCAGAGCTCTGCTCTCTGAGCATCTGCCCCAGATACAGAGGCAGAGTATGAAGTGGAACATTGTTTTATTCCTAGGTGCTCAGGACAGACTGATCAACCTCCAGTACTCTTGCGGTCGCACTAGTG
>ENSMUSG00000090935.689|Synj2bp
GCTTCGATATCCGCATGCTAGCGGGCTGGTCAGCCCACATTAAATAAGAACATGTGGGACTAGAATTCAGTCAACAATGACATGTTTCATCAGGTGGTTAAAATGTACAGATTCTGTTGGAAATGTTCCATGGTATTTCAATAGCCAGAATGAAGAACTGGGCTAAGTCCAGAGCTCTGCTCTCTGAGCATCTGCCCCAGATACAGAGGCAGAGTATGAAGTGGAACATTGTTTTATTCCTAGGTGCTCAGGACAGACTGATCAACCTCCAGTAACATATCTCTTGCGGTCGCACTAGTG
>ENSMUSG00000090935.690|Synj2bp
GCTTCGATATCCGCATGCTATGGTCAGCCCACATTAAATAAGAACATGTGGGACTAGAATTCAGTCAACAATGACATGTTTCATCAGGTGGTTAAAATGTACAGATTCTGTTGGAAATGTTCCATGGTATTTCAATAGCCAGAATGAAGAACTGGGCTAAGTCCAGAGCTCTGCTCTCTGAGCATCTGCCCCAGATACAGAGGCAGAGTATGAAGTGGAACATTGTTTTATTCCTAGGTGCTCAGGACAGACTGATCAACCTCCAGTAACATATGTGGTTCTCTTGCGGTCGCACTAGTG
>ENSMUSG00000090935.691|Synj2bp
GCTTCGATATCCGCATGCTAGCCCACATTAAATAAGAACATGTGGGACTAGAATTCAGTCAACAATGACATGTTTCATCAGGTGGTTAAAATGTACAGATTCTGTTGGAAATGTTCCATGGTATTTCAATAGCCAGAATGAAGAACTGGGCTAAGTCCAGAGCTCTGCTCTCTGAGCATCTGCCCCAGATACAGAGGCAGAGTATGAAGTGGAACATTGTTTTATTCCTAGGTGCTCAGGACAGACTGATCAACCTCCAGTAACATATGTGGTTAGTAAGCTCTTGCGGTCGCACTAGTG
>ENSMUSG00000090935.692|Synj2bp
GCTTCGATATCCGCATGCTAATTAAATAAGAACATGTGGGACTAGAATTCAGTCAACAATGACATGTTTCATCAGGTGGTTAAAATGTACAGATTCTGTTGGAAATGTTCCATGGTATTTCAATAGCCAGAATGAAGAACTGGGCTAAGTCCAGAGCTCTGCTCTCTGAGCATCTGCCCCAGATACAGAGGCAGAGTATGAAGTGGAACATTGTTTTATTCCTAGGTGCTCAGGACAGACTGATCAACCTCCAGTAACATATGTGGTTAGTAAGTGCTTCCTCTTGCGGTCGCACTAGTG
>ENSMUSG00000090935.693|Synj2bp
GCTTCGATATCCGCATGCTATAAGAACATGTGGGACTAGAATTCAGTCAACAATGACATGTTTCATCAGGTGGTTAAAATGTACAGATTCTGTTGGAAATGTTCCATGGTATTTCAATAGCCAGAATGAAGAACTGGGCTAAGTCCAGAGCTCTGCTCTCTGAGCATCTGCCCCAGATACAGAGGCAGAGTATGAAGTGGAACATTGTTTTATTCCTAGGTGCTCAGGACAGACTGATCAACCTCCAGTAACATATGTGGTTAGTAAGTGCTTCAGCTTGCTCTTGCGGTCGCACTAGTG
>ENSMUSG00000090935.694|Synj2bp
GCTTCGATATCCGCATGCTACATGTGGGACTAGAATTCAGTCAACAATGACATGTTTCATCAGGTGGTTAAAATGTACAGATTCTGTTGGAAATGTTCCATGGTATTTCAATAGCCAGAATGAAGAACTGGGCTAAGTCCAGAGCTCTGCTCTCTGAGCATCTGCCCCAGATACAGAGGCAGAGTATGAAGTGGAACATTGTTTTATTCCTAGGTGCTCAGGACAGACTGATCAACCTCCAGTAACATATGTGGTTAGTAAGTGCTTCAGCTTGTGTAGCCTCTTGCGGTCGCACTAGTG
>ENSMUSG00000090935.695|Synj2bp
GCTTCGATATCCGCATGCTAGGACTAGAATTCAGTCAACAATGACATGTTTCATCAGGTGGTTAAAATGTACAGATTCTGTTGGAAATGTTCCATGGTATTTCAATAGCCAGAATGAAGAACTGGGCTAAGTCCAGAGCTCTGCTCTCTGAGCATCTGCCCCAGATACAGAGGCAGAGTATGAAGTGGAACATTGTTTTATTCCTAGGTGCTCAGGACAGACTGATCAACCTCCAGTAACATATGTGGTTAGTAAGTGCTTCAGCTTGTGTAGCCATTAACTCTTGCGGTCGCACTAGTG
>ENSMUSG00000090935.696|Synj2bp
GCTTCGATATCCGCATGCTAGAATTCAGTCAACAATGACATGTTTCATCAGGTGGTTAAAATGTACAGATTCTGTTGGAAATGTTCCATGGTATTTCAATAGCCAGAATGAAGAACTGGGCTAAGTCCAGAGCTCTGCTCTCTGAGCATCTGCCCCAGATACAGAGGCAGAGTATGAAGTGGAACATTGTTTTATTCCTAGGTGCTCAGGACAGACTGATCAACCTCCAGTAACATATGTGGTTAGTAAGTGCTTCAGCTTGTGTAGCCATTAATAACCACTCTTGCGGTCGCACTAGTG
>ENSMUSG00000090935.697|Synj2bp
GCTTCGATATCCGCATGCTAAGTCAACAATGACATGTTTCATCAGGTGGTTAAAATGTACAGATTCTGTTGGAAATGTTCCATGGTATTTCAATAGCCAGAATGAAGAACTGGGCTAAGTCCAGAGCTCTGCTCTCTGAGCATCTGCCCCAGATACAGAGGCAGAGTATGAAGTGGAACATTGTTTTATTCCTAGGTGCTCAGGACAGACTGATCAACCTCCAGTAACATATGTGGTTAGTAAGTGCTTCAGCTTGTGTAGCCATTAATAACCAAGTCATCTCTTGCGGTCGCACTAGTG
>ENSMUSG00000090935.698|Synj2bp
GCTTCGATATCCGCATGCTACAATGACATGTTTCATCAGGTGGTTAAAATGTACAGATTCTGTTGGAAATGTTCCATGGTATTTCAATAGCCAGAATGAAGAACTGGGCTAAGTCCAGAGCTCTGCTCTCTGAGCATCTGCCCCAGATACAGAGGCAGAGTATGAAGTGGAACATTGTTTTATTCCTAGGTGCTCAGGACAGACTGATCAACCTCCAGTAACATATGTGGTTAGTAAGTGCTTCAGCTTGTGTAGCCATTAATAACCAAGTCATAGGATTCTCTTGCGGTCGCACTAGTG
>ENSMUSG00000090935.699|Synj2bp
GCTTCGATATCCGCATGCTACATGTTTCATCAGGTGGTTAAAATGTACAGATTCTGTTGGAAATGTTCCATGGTATTTCAATAGCCAGAATGAAGAACTGGGCTAAGTCCAGAGCTCTGCTCTCTGAGCATCTGCCCCAGATACAGAGGCAGAGTATGAAGTGGAACATTGTTTTATTCCTAGGTGCTCAGGACAGACTGATCAACCTCCAGTAACATATGTGGTTAGTAAGTGCTTCAGCTTGTGTAGCCATTAATAACCAAGTCATAGGATTGTGAATCTCTTGCGGTCGCACTAGTG
>ENSMUSG00000090935.700|Synj2bp
GCTTCGATATCCGCATGCTATCATCAGGTGGTTAAAATGTACAGATTCTGTTGGAAATGTTCCATGGTATTTCAATAGCCAGAATGAAGAACTGGGCTAAGTCCAGAGCTCTGCTCTCTGAGCATCTGCCCCAGATACAGAGGCAGAGTATGAAGTGGAACATTGTTTTATTCCTAGGTGCTCAGGACAGACTGATCAACCTCCAGTAACATATGTGGTTAGTAAGTGCTTCAGCTTGTGTAGCCATTAATAACCAAGTCATAGGATTGTGAATCTAAAACTCTTGCGGTCGCACTAGTG
>ENSMUSG00000090935.701|Synj2bp
GCTTCGATATCCGCATGCTAGGTGGTTAAAATGTACAGATTCTGTTGGAAATGTTCCATGGTATTTCAATAGCCAGAATGAAGAACTGGGCTAAGTCCAGAGCTCTGCTCTCTGAGCATCTGCCCCAGATACAGAGGCAGAGTATGAAGTGGAACATTGTTTTATTCCTAGGTGCTCAGGACAGACTGATCAACCTCCAGTAACATATGTGGTTAGTAAGTGCTTCAGCTTGTGTAGCCATTAATAACCAAGTCATAGGATTGTGAATCTAAAATACTCCCTCTTGCGGTCGCACTAGTG
>ENSMUSG00000090935.702|Synj2bp
GCTTCGATATCCGCATGCTATAAAATGTACAGATTCTGTTGGAAATGTTCCATGGTATTTCAATAGCCAGAATGAAGAACTGGGCTAAGTCCAGAGCTCTGCTCTCTGAGCATCTGCCCCAGATACAGAGGCAGAGTATGAAGTGGAACATTGTTTTATTCCTAGGTGCTCAGGACAGACTGATCAACCTCCAGTAACATATGTGGTTAGTAAGTGCTTCAGCTTGTGTAGCCATTAATAACCAAGTCATAGGATTGTGAATCTAAAATACTCCTGGGTACTCTTGCGGTCGCACTAGTG
>ENSMUSG00000090935.703|Synj2bp
GCTTCGATATCCGCATGCTAGTACAGATTCTGTTGGAAATGTTCCATGGTATTTCAATAGCCAGAATGAAGAACTGGGCTAAGTCCAGAGCTCTGCTCTCTGAGCATCTGCCCCAGATACAGAGGCAGAGTATGAAGTGGAACATTGTTTTATTCCTAGGTGCTCAGGACAGACTGATCAACCTCCAGTAACATATGTGGTTAGTAAGTGCTTCAGCTTGTGTAGCCATTAATAACCAAGTCATAGGATTGTGAATCTAAAATACTCCTGGGTAAAATTTCTCTTGCGGTCGCACTAGTG
>ENSMUSG00000090935.704|Synj2bp
GCTTCGATATCCGCATGCTAATTCTGTTGGAAATGTTCCATGGTATTTCAATAGCCAGAATGAAGAACTGGGCTAAGTCCAGAGCTCTGCTCTCTGAGCATCTGCCCCAGATACAGAGGCAGAGTATGAAGTGGAACATTGTTTTATTCCTAGGTGCTCAGGACAGACTGATCAACCTCCAGTAACATATGTGGTTAGTAAGTGCTTCAGCTTGTGTAGCCATTAATAACCAAGTCATAGGATTGTGAATCTAAAATACTCCTGGGTAAAATTTGTATTACTCTTGCGGTCGCACTAGTG
>ENSMUSG00000090935.705|Synj2bp
GCTTCGATATCCGCATGCTATTGGAAATGTTCCATGGTATTTCAATAGCCAGAATGAAGAACTGGGCTAAGTCCAGAGCTCTGCTCTCTGAGCATCTGCCCCAGATACAGAGGCAGAGTATGAAGTGGAACATTGTTTTATTCCTAGGTGCTCAGGACAGACTGATCAACCTCCAGTAACATATGTGGTTAGTAAGTGCTTCAGCTTGTGTAGCCATTAATAACCAAGTCATAGGATTGTGAATCTAAAATACTCCTGGGTAAAATTTGTATTAGAATGGCTCTTGCGGTCGCACTAGTG
>ENSMUSG00000090935.706|Synj2bp
GCTTCGATATCCGCATGCTAATGTTCCATGGTATTTCAATAGCCAGAATGAAGAACTGGGCTAAGTCCAGAGCTCTGCTCTCTGAGCATCTGCCCCAGATACAGAGGCAGAGTATGAAGTGGAACATTGTTTTATTCCTAGGTGCTCAGGACAGACTGATCAACCTCCAGTAACATATGTGGTTAGTAAGTGCTTCAGCTTGTGTAGCCATTAATAACCAAGTCATAGGATTGTGAATCTAAAATACTCCTGGGTAAAATTTGTATTAGAATGGAAAAAACTCTTGCGGTCGCACTAGTG
>ENSMUSG00000090935.707|Synj2bp
GCTTCGATATCCGCATGCTACATGGTATTTCAATAGCCAGAATGAAGAACTGGGCTAAGTCCAGAGCTCTGCTCTCTGAGCATCTGCCCCAGATACAGAGGCAGAGTATGAAGTGGAACATTGTTTTATTCCTAGGTGCTCAGGACAGACTGATCAACCTCCAGTAACATATGTGGTTAGTAAGTGCTTCAGCTTGTGTAGCCATTAATAACCAAGTCATAGGATTGTGAATCTAAAATACTCCTGGGTAAAATTTGTATTAGAATGGAAAAAAAAATGACTCTTGCGGTCGCACTAGTG
>ENSMUSG00000090935.708|Synj2bp
GCTTCGATATCCGCATGCTAATTTCAATAGCCAGAATGAAGAACTGGGCTAAGTCCAGAGCTCTGCTCTCTGAGCATCTGCCCCAGATACAGAGGCAGAGTATGAAGTGGAACATTGTTTTATTCCTAGGTGCTCAGGACAGACTGATCAACCTCCAGTAACATATGTGGTTAGTAAGTGCTTCAGCTTGTGTAGCCATTAATAACCAAGTCATAGGATTGTGAATCTAAAATACTCCTGGGTAAAATTTGTATTAGAATGGAAAAAAAAATGAGGGTCACTCTTGCGGTCGCACTAGTG
>ENSMUSG00000090935.709|Synj2bp
GCTTCGATATCCGCATGCTAATAGCCAGAATGAAGAACTGGGCTAAGTCCAGAGCTCTGCTCTCTGAGCATCTGCCCCAGATACAGAGGCAGAGTATGAAGTGGAACATTGTTTTATTCCTAGGTGCTCAGGACAGACTGATCAACCTCCAGTAACATATGTGGTTAGTAAGTGCTTCAGCTTGTGTAGCCATTAATAACCAAGTCATAGGATTGTGAATCTAAAATACTCCTGGGTAAAATTTGTATTAGAATGGAAAAAAAAATGAGGGTCAGAAAGGCTCTTGCGGTCGCACTAGTG
>ENSMUSG00000090935.710|Synj2bp
GCTTCGATATCCGCATGCTAAGAATGAAGAACTGGGCTAAGTCCAGAGCTCTGCTCTCTGAGCATCTGCCCCAGATACAGAGGCAGAGTATGAAGTGGAACATTGTTTTATTCCTAGGTGCTCAGGACAGACTGATCAACCTCCAGTAACATATGTGGTTAGTAAGTGCTTCAGCTTGTGTAGCCATTAATAACCAAGTCATAGGATTGTGAATCTAAAATACTCCTGGGTAAAATTTGTATTAGAATGGAAAAAAAAATGAGGGTCAGAAAGGTGAGCTCTCTTGCGGTCGCACTAGTG
>ENSMUSG00000090935.711|Synj2bp
GCTTCGATATCCGCATGCTAAAGAACTGGGCTAAGTCCAGAGCTCTGCTCTCTGAGCATCTGCCCCAGATACAGAGGCAGAGTATGAAGTGGAACATTGTTTTATTCCTAGGTGCTCAGGACAGACTGATCAACCTCCAGTAACATATGTGGTTAGTAAGTGCTTCAGCTTGTGTAGCCATTAATAACCAAGTCATAGGATTGTGAATCTAAAATACTCCTGGGTAAAATTTGTATTAGAATGGAAAAAAAAATGAGGGTCAGAAAGGTGAGCTAACTTCCTCTTGCGGTCGCACTAGTG
>ENSMUSG00000090935.712|Synj2bp
GCTTCGATATCCGCATGCTATGGGCTAAGTCCAGAGCTCTGCTCTCTGAGCATCTGCCCCAGATACAGAGGCAGAGTATGAAGTGGAACATTGTTTTATTCCTAGGTGCTCAGGACAGACTGATCAACCTCCAGTAACATATGTGGTTAGTAAGTGCTTCAGCTTGTGTAGCCATTAATAACCAAGTCATAGGATTGTGAATCTAAAATACTCCTGGGTAAAATTTGTATTAGAATGGAAAAAAAAATGAGGGTCAGAAAGGTGAGCTAACTTCAAGTTACTCTTGCGGTCGCACTAGTG
>ENSMUSG00000090935.713|Synj2bp
GCTTCGATATCCGCATGCTAAAGTCCAGAGCTCTGCTCTCTGAGCATCTGCCCCAGATACAGAGGCAGAGTATGAAGTGGAACATTGTTTTATTCCTAGGTGCTCAGGACAGACTGATCAACCTCCAGTAACATATGTGGTTAGTAAGTGCTTCAGCTTGTGTAGCCATTAATAACCAAGTCATAGGATTGTGAATCTAAAATACTCCTGGGTAAAATTTGTATTAGAATGGAAAAAAAAATGAGGGTCAGAAAGGTGAGCTAACTTCAAGTTAGATACTCTCTTGCGGTCGCACTAGTG
>ENSMUSG00000090935.714|Synj2bp
GCTTCGATATCCGCATGCTAAGAGCTCTGCTCTCTGAGCATCTGCCCCAGATACAGAGGCAGAGTATGAAGTGGAACATTGTTTTATTCCTAGGTGCTCAGGACAGACTGATCAACCTCCAGTAACATATGTGGTTAGTAAGTGCTTCAGCTTGTGTAGCCATTAATAACCAAGTCATAGGATTGTGAATCTAAAATACTCCTGGGTAAAATTTGTATTAGAATGGAAAAAAAAATGAGGGTCAGAAAGGTGAGCTAACTTCAAGTTAGATACTCCCCTCCTCTTGCGGTCGCACTAGTG
>ENSMUSG00000090935.715|Synj2bp
GCTTCGATATCCGCATGCTACTGCTCTCTGAGCATCTGCCCCAGATACAGAGGCAGAGTATGAAGTGGAACATTGTTTTATTCCTAGGTGCTCAGGACAGACTGATCAACCTCCAGTAACATATGTGGTTAGTAAGTGCTTCAGCTTGTGTAGCCATTAATAACCAAGTCATAGGATTGTGAATCTAAAATACTCCTGGGTAAAATTTGTATTAGAATGGAAAAAAAAATGAGGGTCAGAAAGGTGAGCTAACTTCAAGTTAGATACTCCCCTCTATTTTCTCTTGCGGTCGCACTAGTG
>ENSMUSG00000090935.716|Synj2bp
GCTTCGATATCCGCATGCTATCTGAGCATCTGCCCCAGATACAGAGGCAGAGTATGAAGTGGAACATTGTTTTATTCCTAGGTGCTCAGGACAGACTGATCAACCTCCAGTAACATATGTGGTTAGTAAGTGCTTCAGCTTGTGTAGCCATTAATAACCAAGTCATAGGATTGTGAATCTAAAATACTCCTGGGTAAAATTTGTATTAGAATGGAAAAAAAAATGAGGGTCAGAAAGGTGAGCTAACTTCAAGTTAGATACTCCCCTCTATTTTGGTCTCCTCTTGCGGTCGCACTAGTG
>ENSMUSG00000090935.717|Synj2bp
GCTTCGATATCCGCATGCTACATCTGCCCCAGATACAGAGGCAGAGTATGAAGTGGAACATTGTTTTATTCCTAGGTGCTCAGGACAGACTGATCAACCTCCAGTAACATATGTGGTTAGTAAGTGCTTCAGCTTGTGTAGCCATTAATAACCAAGTCATAGGATTGTGAATCTAAAATACTCCTGGGTAAAATTTGTATTAGAATGGAAAAAAAAATGAGGGTCAGAAAGGTGAGCTAACTTCAAGTTAGATACTCCCCTCTATTTTGGTCTCAAATTTCTCTTGCGGTCGCACTAGTG
>ENSMUSG00000090935.718|Synj2bp
GCTTCGATATCCGCATGCTACCCCAGATACAGAGGCAGAGTATGAAGTGGAACATTGTTTTATTCCTAGGTGCTCAGGACAGACTGATCAACCTCCAGTAACATATGTGGTTAGTAAGTGCTTCAGCTTGTGTAGCCATTAATAACCAAGTCATAGGATTGTGAATCTAAAATACTCCTGGGTAAAATTTGTATTAGAATGGAAAAAAAAATGAGGGTCAGAAAGGTGAGCTAACTTCAAGTTAGATACTCCCCTCTATTTTGGTCTCAAATTTGTTTTACTCTTGCGGTCGCACTAGTG
>ENSMUSG00000090935.719|Synj2bp
GCTTCGATATCCGCATGCTAATACAGAGGCAGAGTATGAAGTGGAACATTGTTTTATTCCTAGGTGCTCAGGACAGACTGATCAACCTCCAGTAACATATGTGGTTAGTAAGTGCTTCAGCTTGTGTAGCCATTAATAACCAAGTCATAGGATTGTGAATCTAAAATACTCCTGGGTAAAATTTGTATTAGAATGGAAAAAAAAATGAGGGTCAGAAAGGTGAGCTAACTTCAAGTTAGATACTCCCCTCTATTTTGGTCTCAAATTTGTTTTAGTGTGTCTCTTGCGGTCGCACTAGTG
>ENSMUSG00000090935.720|Synj2bp
GCTTCGATATCCGCATGCTAAGGCAGAGTATGAAGTGGAACATTGTTTTATTCCTAGGTGCTCAGGACAGACTGATCAACCTCCAGTAACATATGTGGTTAGTAAGTGCTTCAGCTTGTGTAGCCATTAATAACCAAGTCATAGGATTGTGAATCTAAAATACTCCTGGGTAAAATTTGTATTAGAATGGAAAAAAAAATGAGGGTCAGAAAGGTGAGCTAACTTCAAGTTAGATACTCCCCTCTATTTTGGTCTCAAATTTGTTTTAGTGTGTCCACAACTCTTGCGGTCGCACTAGTG
>ENSMUSG00000090935.721|Synj2bp
GCTTCGATATCCGCATGCTAAGTATGAAGTGGAACATTGTTTTATTCCTAGGTGCTCAGGACAGACTGATCAACCTCCAGTAACATATGTGGTTAGTAAGTGCTTCAGCTTGTGTAGCCATTAATAACCAAGTCATAGGATTGTGAATCTAAAATACTCCTGGGTAAAATTTGTATTAGAATGGAAAAAAAAATGAGGGTCAGAAAGGTGAGCTAACTTCAAGTTAGATACTCCCCTCTATTTTGGTCTCAAATTTGTTTTAGTGTGTCCACAACATGAACTCTTGCGGTCGCACTAGTG
>ENSMUSG00000090935.722|Synj2bp
GCTTCGATATCCGCATGCTAAAGTGGAACATTGTTTTATTCCTAGGTGCTCAGGACAGACTGATCAACCTCCAGTAACATATGTGGTTAGTAAGTGCTTCAGCTTGTGTAGCCATTAATAACCAAGTCATAGGATTGTGAATCTAAAATACTCCTGGGTAAAATTTGTATTAGAATGGAAAAAAAAATGAGGGTCAGAAAGGTGAGCTAACTTCAAGTTAGATACTCCCCTCTATTTTGGTCTCAAATTTGTTTTAGTGTGTCCACAACATGAAAACATACTCTTGCGGTCGCACTAGTG
>ENSMUSG00000090935.723|Synj2bp
GCTTCGATATCCGCATGCTAAACATTGTTTTATTCCTAGGTGCTCAGGACAGACTGATCAACCTCCAGTAACATATGTGGTTAGTAAGTGCTTCAGCTTGTGTAGCCATTAATAACCAAGTCATAGGATTGTGAATCTAAAATACTCCTGGGTAAAATTTGTATTAGAATGGAAAAAAAAATGAGGGTCAGAAAGGTGAGCTAACTTCAAGTTAGATACTCCCCTCTATTTTGGTCTCAAATTTGTTTTAGTGTGTCCACAACATGAAAACATACAAAAACTCTTGCGGTCGCACTAGTG
>ENSMUSG00000090935.724|Synj2bp
GCTTCGATATCCGCATGCTAGTTTTATTCCTAGGTGCTCAGGACAGACTGATCAACCTCCAGTAACATATGTGGTTAGTAAGTGCTTCAGCTTGTGTAGCCATTAATAACCAAGTCATAGGATTGTGAATCTAAAATACTCCTGGGTAAAATTTGTATTAGAATGGAAAAAAAAATGAGGGTCAGAAAGGTGAGCTAACTTCAAGTTAGATACTCCCCTCTATTTTGGTCTCAAATTTGTTTTAGTGTGTCCACAACATGAAAACATACAAAAACTATATCTCTTGCGGTCGCACTAGTG
>ENSMUSG00000090935.725|Synj2bp
GCTTCGATATCCGCATGCTATTCCTAGGTGCTCAGGACAGACTGATCAACCTCCAGTAACATATGTGGTTAGTAAGTGCTTCAGCTTGTGTAGCCATTAATAACCAAGTCATAGGATTGTGAATCTAAAATACTCCTGGGTAAAATTTGTATTAGAATGGAAAAAAAAATGAGGGTCAGAAAGGTGAGCTAACTTCAAGTTAGATACTCCCCTCTATTTTGGTCTCAAATTTGTTTTAGTGTGTCCACAACATGAAAACATACAAAAACTATATTTTAAACTCTTGCGGTCGCACTAGTG
>ENSMUSG00000090935.726|Synj2bp
GCTTCGATATCCGCATGCTAGGTGCTCAGGACAGACTGATCAACCTCCAGTAACATATGTGGTTAGTAAGTGCTTCAGCTTGTGTAGCCATTAATAACCAAGTCATAGGATTGTGAATCTAAAATACTCCTGGGTAAAATTTGTATTAGAATGGAAAAAAAAATGAGGGTCAGAAAGGTGAGCTAACTTCAAGTTAGATACTCCCCTCTATTTTGGTCTCAAATTTGTTTTAGTGTGTCCACAACATGAAAACATACAAAAACTATATTTTAAAAATCAGCTCTTGCGGTCGCACTAGTG
>ENSMUSG00000090935.727|Synj2bp
GCTTCGATATCCGCATGCTACAGGACAGACTGATCAACCTCCAGTAACATATGTGGTTAGTAAGTGCTTCAGCTTGTGTAGCCATTAATAACCAAGTCATAGGATTGTGAATCTAAAATACTCCTGGGTAAAATTTGTATTAGAATGGAAAAAAAAATGAGGGTCAGAAAGGTGAGCTAACTTCAAGTTAGATACTCCCCTCTATTTTGGTCTCAAATTTGTTTTAGTGTGTCCACAACATGAAAACATACAAAAACTATATTTTAAAAATCAGTTTACTCTCTTGCGGTCGCACTAGTG
>ENSMUSG00000090935.728|Synj2bp
GCTTCGATATCCGCATGCTAAGACTGATCAACCTCCAGTAACATATGTGGTTAGTAAGTGCTTCAGCTTGTGTAGCCATTAATAACCAAGTCATAGGATTGTGAATCTAAAATACTCCTGGGTAAAATTTGTATTAGAATGGAAAAAAAAATGAGGGTCAGAAAGGTGAGCTAACTTCAAGTTAGATACTCCCCTCTATTTTGGTCTCAAATTTGTTTTAGTGTGTCCACAACATGAAAACATACAAAAACTATATTTTAAAAATCAGTTTACTTTCATCCTCTTGCGGTCGCACTAGTG
>ENSMUSG00000090935.729|Synj2bp
GCTTCGATATCCGCATGCTAATCAACCTCCAGTAACATATGTGGTTAGTAAGTGCTTCAGCTTGTGTAGCCATTAATAACCAAGTCATAGGATTGTGAATCTAAAATACTCCTGGGTAAAATTTGTATTAGAATGGAAAAAAAAATGAGGGTCAGAAAGGTGAGCTAACTTCAAGTTAGATACTCCCCTCTATTTTGGTCTCAAATTTGTTTTAGTGTGTCCACAACATGAAAACATACAAAAACTATATTTTAAAAATCAGTTTACTTTCATCTTTTCTCTCTTGCGGTCGCACTAGTG
>ENSMUSG00000090935.730|Synj2bp
GCTTCGATATCCGCATGCTACTCCAGTAACATATGTGGTTAGTAAGTGCTTCAGCTTGTGTAGCCATTAATAACCAAGTCATAGGATTGTGAATCTAAAATACTCCTGGGTAAAATTTGTATTAGAATGGAAAAAAAAATGAGGGTCAGAAAGGTGAGCTAACTTCAAGTTAGATACTCCCCTCTATTTTGGTCTCAAATTTGTTTTAGTGTGTCCACAACATGAAAACATACAAAAACTATATTTTAAAAATCAGTTTACTTTCATCTTTTCTCTTTAGCTCTTGCGGTCGCACTAGTG
>ENSMUSG00000090935.731|Synj2bp
GCTTCGATATCCGCATGCTATAACATATGTGGTTAGTAAGTGCTTCAGCTTGTGTAGCCATTAATAACCAAGTCATAGGATTGTGAATCTAAAATACTCCTGGGTAAAATTTGTATTAGAATGGAAAAAAAAATGAGGGTCAGAAAGGTGAGCTAACTTCAAGTTAGATACTCCCCTCTATTTTGGTCTCAAATTTGTTTTAGTGTGTCCACAACATGAAAACATACAAAAACTATATTTTAAAAATCAGTTTACTTTCATCTTTTCTCTTTAGGCTTTCCTCTTGCGGTCGCACTAGTG
>ENSMUSG00000090935.732|Synj2bp
GCTTCGATATCCGCATGCTAATGTGGTTAGTAAGTGCTTCAGCTTGTGTAGCCATTAATAACCAAGTCATAGGATTGTGAATCTAAAATACTCCTGGGTAAAATTTGTATTAGAATGGAAAAAAAAATGAGGGTCAGAAAGGTGAGCTAACTTCAAGTTAGATACTCCCCTCTATTTTGGTCTCAAATTTGTTTTAGTGTGTCCACAACATGAAAACATACAAAAACTATATTTTAAAAATCAGTTTACTTTCATCTTTTCTCTTTAGGCTTTCAATAAACTCTTGCGGTCGCACTAGTG
>ENSMUSG00000090935.733|Synj2bp
GCTTCGATATCCGCATGCTATTAGTAAGTGCTTCAGCTTGTGTAGCCATTAATAACCAAGTCATAGGATTGTGAATCTAAAATACTCCTGGGTAAAATTTGTATTAGAATGGAAAAAAAAATGAGGGTCAGAAAGGTGAGCTAACTTCAAGTTAGATACTCCCCTCTATTTTGGTCTCAAATTTGTTTTAGTGTGTCCACAACATGAAAACATACAAAAACTATATTTTAAAAATCAGTTTACTTTCATCTTTTCTCTTTAGGCTTTCAATAAAGACCAGCTCTTGCGGTCGCACTAGTG
>ENSMUSG00000090935.734|Synj2bp
GCTTCGATATCCGCATGCTAAGTGCTTCAGCTTGTGTAGCCATTAATAACCAAGTCATAGGATTGTGAATCTAAAATACTCCTGGGTAAAATTTGTATTAGAATGGAAAAAAAAATGAGGGTCAGAAAGGTGAGCTAACTTCAAGTTAGATACTCCCCTCTATTTTGGTCTCAAATTTGTTTTAGTGTGTCCACAACATGAAAACATACAAAAACTATATTTTAAAAATCAGTTTACTTTCATCTTTTCTCTTTAGGCTTTCAATAAAGACCAGAAGGACCTCTTGCGGTCGCACTAGTG
>ENSMUSG00000090935.735|Synj2bp
GCTTCGATATCCGCATGCTATCAGCTTGTGTAGCCATTAATAACCAAGTCATAGGATTGTGAATCTAAAATACTCCTGGGTAAAATTTGTATTAGAATGGAAAAAAAAATGAGGGTCAGAAAGGTGAGCTAACTTCAAGTTAGATACTCCCCTCTATTTTGGTCTCAAATTTGTTTTAGTGTGTCCACAACATGAAAACATACAAAAACTATATTTTAAAAATCAGTTTACTTTCATCTTTTCTCTTTAGGCTTTCAATAAAGACCAGAAGGACTGATAGCTCTTGCGGTCGCACTAGTG
>ENSMUSG00000090935.736|Synj2bp
GCTTCGATATCCGCATGCTATGTGTAGCCATTAATAACCAAGTCATAGGATTGTGAATCTAAAATACTCCTGGGTAAAATTTGTATTAGAATGGAAAAAAAAATGAGGGTCAGAAAGGTGAGCTAACTTCAAGTTAGATACTCCCCTCTATTTTGGTCTCAAATTTGTTTTAGTGTGTCCACAACATGAAAACATACAAAAACTATATTTTAAAAATCAGTTTACTTTCATCTTTTCTCTTTAGGCTTTCAATAAAGACCAGAAGGACTGATAGACAGCTCTCTTGCGGTCGCACTAGTG
>ENSMUSG00000090935.737|Synj2bp
GCTTCGATATCCGCATGCTAGCCATTAATAACCAAGTCATAGGATTGTGAATCTAAAATACTCCTGGGTAAAATTTGTATTAGAATGGAAAAAAAAATGAGGGTCAGAAAGGTGAGCTAACTTCAAGTTAGATACTCCCCTCTATTTTGGTCTCAAATTTGTTTTAGTGTGTCCACAACATGAAAACATACAAAAACTATATTTTAAAAATCAGTTTACTTTCATCTTTTCTCTTTAGGCTTTCAATAAAGACCAGAAGGACTGATAGACAGCTAGAGAGCTCTTGCGGTCGCACTAGTG
>ENSMUSG00000090935.738|Synj2bp
GCTTCGATATCCGCATGCTAAATAACCAAGTCATAGGATTGTGAATCTAAAATACTCCTGGGTAAAATTTGTATTAGAATGGAAAAAAAAATGAGGGTCAGAAAGGTGAGCTAACTTCAAGTTAGATACTCCCCTCTATTTTGGTCTCAAATTTGTTTTAGTGTGTCCACAACATGAAAACATACAAAAACTATATTTTAAAAATCAGTTTACTTTCATCTTTTCTCTTTAGGCTTTCAATAAAGACCAGAAGGACTGATAGACAGCTAGAGAGGATCGTCTCTTGCGGTCGCACTAGTG
>ENSMUSG00000090935.739|Synj2bp
GCTTCGATATCCGCATGCTACAAGTCATAGGATTGTGAATCTAAAATACTCCTGGGTAAAATTTGTATTAGAATGGAAAAAAAAATGAGGGTCAGAAAGGTGAGCTAACTTCAAGTTAGATACTCCCCTCTATTTTGGTCTCAAATTTGTTTTAGTGTGTCCACAACATGAAAACATACAAAAACTATATTTTAAAAATCAGTTTACTTTCATCTTTTCTCTTTAGGCTTTCAATAAAGACCAGAAGGACTGATAGACAGCTAGAGAGGATCGTGTAGGCCTCTTGCGGTCGCACTAGTG
>ENSMUSG00000090935.740|Synj2bp
GCTTCGATATCCGCATGCTAATAGGATTGTGAATCTAAAATACTCCTGGGTAAAATTTGTATTAGAATGGAAAAAAAAATGAGGGTCAGAAAGGTGAGCTAACTTCAAGTTAGATACTCCCCTCTATTTTGGTCTCAAATTTGTTTTAGTGTGTCCACAACATGAAAACATACAAAAACTATATTTTAAAAATCAGTTTACTTTCATCTTTTCTCTTTAGGCTTTCAATAAAGACCAGAAGGACTGATAGACAGCTAGAGAGGATCGTGTAGGCATCCAGCTCTTGCGGTCGCACTAGTG
>ENSMUSG00000090935.741|Synj2bp
GCTTCGATATCCGCATGCTATTGTGAATCTAAAATACTCCTGGGTAAAATTTGTATTAGAATGGAAAAAAAAATGAGGGTCAGAAAGGTGAGCTAACTTCAAGTTAGATACTCCCCTCTATTTTGGTCTCAAATTTGTTTTAGTGTGTCCACAACATGAAAACATACAAAAACTATATTTTAAAAATCAGTTTACTTTCATCTTTTCTCTTTAGGCTTTCAATAAAGACCAGAAGGACTGATAGACAGCTAGAGAGGATCGTGTAGGCATCCAGATTAGACTCTTGCGGTCGCACTAGTG
>ENSMUSG00000090935.742|Synj2bp
GCTTCGATATCCGCATGCTAATCTAAAATACTCCTGGGTAAAATTTGTATTAGAATGGAAAAAAAAATGAGGGTCAGAAAGGTGAGCTAACTTCAAGTTAGATACTCCCCTCTATTTTGGTCTCAAATTTGTTTTAGTGTGTCCACAACATGAAAACATACAAAAACTATATTTTAAAAATCAGTTTACTTTCATCTTTTCTCTTTAGGCTTTCAATAAAGACCAGAAGGACTGATAGACAGCTAGAGAGGATCGTGTAGGCATCCAGATTAGAATGGAACTCTTGCGGTCGCACTAGTG
>ENSMUSG00000090935.743|Synj2bp
GCTTCGATATCCGCATGCTAAATACTCCTGGGTAAAATTTGTATTAGAATGGAAAAAAAAATGAGGGTCAGAAAGGTGAGCTAACTTCAAGTTAGATACTCCCCTCTATTTTGGTCTCAAATTTGTTTTAGTGTGTCCACAACATGAAAACATACAAAAACTATATTTTAAAAATCAGTTTACTTTCATCTTTTCTCTTTAGGCTTTCAATAAAGACCAGAAGGACTGATAGACAGCTAGAGAGGATCGTGTAGGCATCCAGATTAGAATGGAAGAATCCCTCTTGCGGTCGCACTAGTG
>ENSMUSG00000090935.744|Synj2bp
GCTTCGATATCCGCATGCTACCTGGGTAAAATTTGTATTAGAATGGAAAAAAAAATGAGGGTCAGAAAGGTGAGCTAACTTCAAGTTAGATACTCCCCTCTATTTTGGTCTCAAATTTGTTTTAGTGTGTCCACAACATGAAAACATACAAAAACTATATTTTAAAAATCAGTTTACTTTCATCTTTTCTCTTTAGGCTTTCAATAAAGACCAGAAGGACTGATAGACAGCTAGAGAGGATCGTGTAGGCATCCAGATTAGAATGGAAGAATCCATTGAACTCTTGCGGTCGCACTAGTG
>ENSMUSG00000090935.745|Synj2bp
GCTTCGATATCCGCATGCTATAAAATTTGTATTAGAATGGAAAAAAAAATGAGGGTCAGAAAGGTGAGCTAACTTCAAGTTAGATACTCCCCTCTATTTTGGTCTCAAATTTGTTTTAGTGTGTCCACAACATGAAAACATACAAAAACTATATTTTAAAAATCAGTTTACTTTCATCTTTTCTCTTTAGGCTTTCAATAAAGACCAGAAGGACTGATAGACAGCTAGAGAGGATCGTGTAGGCATCCAGATTAGAATGGAAGAATCCATTGAACAATCTCTCTTGCGGTCGCACTAGTG
>ENSMUSG00000090935.746|Synj2bp
GCTTCGATATCCGCATGCTATTGTATTAGAATGGAAAAAAAAATGAGGGTCAGAAAGGTGAGCTAACTTCAAGTTAGATACTCCCCTCTATTTTGGTCTCAAATTTGTTTTAGTGTGTCCACAACATGAAAACATACAAAAACTATATTTTAAAAATCAGTTTACTTTCATCTTTTCTCTTTAGGCTTTCAATAAAGACCAGAAGGACTGATAGACAGCTAGAGAGGATCGTGTAGGCATCCAGATTAGAATGGAAGAATCCATTGAACAATCTGAGAAACTCTTGCGGTCGCACTAGTG
>ENSMUSG00000090935.747|Synj2bp
GCTTCGATATCCGCATGCTATAGAATGGAAAAAAAAATGAGGGTCAGAAAGGTGAGCTAACTTCAAGTTAGATACTCCCCTCTATTTTGGTCTCAAATTTGTTTTAGTGTGTCCACAACATGAAAACATACAAAAACTATATTTTAAAAATCAGTTTACTTTCATCTTTTCTCTTTAGGCTTTCAATAAAGACCAGAAGGACTGATAGACAGCTAGAGAGGATCGTGTAGGCATCCAGATTAGAATGGAAGAATCCATTGAACAATCTGAGAAAACTAATCTCTTGCGGTCGCACTAGTG
>ENSMUSG00000090935.748|Synj2bp
GCTTCGATATCCGCATGCTAGGAAAAAAAAATGAGGGTCAGAAAGGTGAGCTAACTTCAAGTTAGATACTCCCCTCTATTTTGGTCTCAAATTTGTTTTAGTGTGTCCACAACATGAAAACATACAAAAACTATATTTTAAAAATCAGTTTACTTTCATCTTTTCTCTTTAGGCTTTCAATAAAGACCAGAAGGACTGATAGACAGCTAGAGAGGATCGTGTAGGCATCCAGATTAGAATGGAAGAATCCATTGAACAATCTGAGAAAACTAATCAGGTGCTCTTGCGGTCGCACTAGTG
>ENSMUSG00000090935.749|Synj2bp
GCTTCGATATCCGCATGCTAAAAAATGAGGGTCAGAAAGGTGAGCTAACTTCAAGTTAGATACTCCCCTCTATTTTGGTCTCAAATTTGTTTTAGTGTGTCCACAACATGAAAACATACAAAAACTATATTTTAAAAATCAGTTTACTTTCATCTTTTCTCTTTAGGCTTTCAATAAAGACCAGAAGGACTGATAGACAGCTAGAGAGGATCGTGTAGGCATCCAGATTAGAATGGAAGAATCCATTGAACAATCTGAGAAAACTAATCAGGTGTTGTTTCTCTTGCGGTCGCACTAGTG
>ENSMUSG00000090935.750|Synj2bp
GCTTCGATATCCGCATGCTAGAGGGTCAGAAAGGTGAGCTAACTTCAAGTTAGATACTCCCCTCTATTTTGGTCTCAAATTTGTTTTAGTGTGTCCACAACATGAAAACATACAAAAACTATATTTTAAAAATCAGTTTACTTTCATCTTTTCTCTTTAGGCTTTCAATAAAGACCAGAAGGACTGATAGACAGCTAGAGAGGATCGTGTAGGCATCCAGATTAGAATGGAAGAATCCATTGAACAATCTGAGAAAACTAATCAGGTGTTGTTTTAATCACTCTTGCGGTCGCACTAGTG
>ENSMUSG00000090935.751|Synj2bp
GCTTCGATATCCGCATGCTACAGAAAGGTGAGCTAACTTCAAGTTAGATACTCCCCTCTATTTTGGTCTCAAATTTGTTTTAGTGTGTCCACAACATGAAAACATACAAAAACTATATTTTAAAAATCAGTTTACTTTCATCTTTTCTCTTTAGGCTTTCAATAAAGACCAGAAGGACTGATAGACAGCTAGAGAGGATCGTGTAGGCATCCAGATTAGAATGGAAGAATCCATTGAACAATCTGAGAAAACTAATCAGGTGTTGTTTTAATCACATTAGCTCTTGCGGTCGCACTAGTG
>ENSMUSG00000090935.752|Synj2bp
GCTTCGATATCCGCATGCTAGGTGAGCTAACTTCAAGTTAGATACTCCCCTCTATTTTGGTCTCAAATTTGTTTTAGTGTGTCCACAACATGAAAACATACAAAAACTATATTTTAAAAATCAGTTTACTTTCATCTTTTCTCTTTAGGCTTTCAATAAAGACCAGAAGGACTGATAGACAGCTAGAGAGGATCGTGTAGGCATCCAGATTAGAATGGAAGAATCCATTGAACAATCTGAGAAAACTAATCAGGTGTTGTTTTAATCACATTAGTTTTAACTCTTGCGGTCGCACTAGTG
>ENSMUSG00000090935.753|Synj2bp
GCTTCGATATCCGCATGCTACTAACTTCAAGTTAGATACTCCCCTCTATTTTGGTCTCAAATTTGTTTTAGTGTGTCCACAACATGAAAACATACAAAAACTATATTTTAAAAATCAGTTTACTTTCATCTTTTCTCTTTAGGCTTTCAATAAAGACCAGAAGGACTGATAGACAGCTAGAGAGGATCGTGTAGGCATCCAGATTAGAATGGAAGAATCCATTGAACAATCTGAGAAAACTAATCAGGTGTTGTTTTAATCACATTAGTTTTAAGTTAGACTCTTGCGGTCGCACTAGTG
>ENSMUSG00000090935.754|Synj2bp
GCTTCGATATCCGCATGCTATCAAGTTAGATACTCCCCTCTATTTTGGTCTCAAATTTGTTTTAGTGTGTCCACAACATGAAAACATACAAAAACTATATTTTAAAAATCAGTTTACTTTCATCTTTTCTCTTTAGGCTTTCAATAAAGACCAGAAGGACTGATAGACAGCTAGAGAGGATCGTGTAGGCATCCAGATTAGAATGGAAGAATCCATTGAACAATCTGAGAAAACTAATCAGGTGTTGTTTTAATCACATTAGTTTTAAGTTAGATACATGCTCTTGCGGTCGCACTAGTG
>ENSMUSG00000090935.755|Synj2bp
GCTTCGATATCCGCATGCTATAGATACTCCCCTCTATTTTGGTCTCAAATTTGTTTTAGTGTGTCCACAACATGAAAACATACAAAAACTATATTTTAAAAATCAGTTTACTTTCATCTTTTCTCTTTAGGCTTTCAATAAAGACCAGAAGGACTGATAGACAGCTAGAGAGGATCGTGTAGGCATCCAGATTAGAATGGAAGAATCCATTGAACAATCTGAGAAAACTAATCAGGTGTTGTTTTAATCACATTAGTTTTAAGTTAGATACATGCTCTTTCTCTTGCGGTCGCACTAGTG
>ENSMUSG00000090935.756|Synj2bp
GCTTCGATATCCGCATGCTACTCCCCTCTATTTTGGTCTCAAATTTGTTTTAGTGTGTCCACAACATGAAAACATACAAAAACTATATTTTAAAAATCAGTTTACTTTCATCTTTTCTCTTTAGGCTTTCAATAAAGACCAGAAGGACTGATAGACAGCTAGAGAGGATCGTGTAGGCATCCAGATTAGAATGGAAGAATCCATTGAACAATCTGAGAAAACTAATCAGGTGTTGTTTTAATCACATTAGTTTTAAGTTAGATACATGCTCTTTGTAGTACTCTTGCGGTCGCACTAGTG
>ENSMUSG00000090935.757|Synj2bp
GCTTCGATATCCGCATGCTATCTATTTTGGTCTCAAATTTGTTTTAGTGTGTCCACAACATGAAAACATACAAAAACTATATTTTAAAAATCAGTTTACTTTCATCTTTTCTCTTTAGGCTTTCAATAAAGACCAGAAGGACTGATAGACAGCTAGAGAGGATCGTGTAGGCATCCAGATTAGAATGGAAGAATCCATTGAACAATCTGAGAAAACTAATCAGGTGTTGTTTTAATCACATTAGTTTTAAGTTAGATACATGCTCTTTGTAGTATTTTGGCTCTTGCGGTCGCACTAGTG
>ENSMUSG00000090935.758|Synj2bp
GCTTCGATATCCGCATGCTATTGGTCTCAAATTTGTTTTAGTGTGTCCACAACATGAAAACATACAAAAACTATATTTTAAAAATCAGTTTACTTTCATCTTTTCTCTTTAGGCTTTCAATAAAGACCAGAAGGACTGATAGACAGCTAGAGAGGATCGTGTAGGCATCCAGATTAGAATGGAAGAATCCATTGAACAATCTGAGAAAACTAATCAGGTGTTGTTTTAATCACATTAGTTTTAAGTTAGATACATGCTCTTTGTAGTATTTTGGGTTTTACTCTTGCGGTCGCACTAGTG
>ENSMUSG00000090935.759|Synj2bp
GCTTCGATATCCGCATGCTATCAAATTTGTTTTAGTGTGTCCACAACATGAAAACATACAAAAACTATATTTTAAAAATCAGTTTACTTTCATCTTTTCTCTTTAGGCTTTCAATAAAGACCAGAAGGACTGATAGACAGCTAGAGAGGATCGTGTAGGCATCCAGATTAGAATGGAAGAATCCATTGAACAATCTGAGAAAACTAATCAGGTGTTGTTTTAATCACATTAGTTTTAAGTTAGATACATGCTCTTTGTAGTATTTTGGGTTTTATTGTGCCTCTTGCGGTCGCACTAGTG
>ENSMUSG00000090935.760|Synj2bp
GCTTCGATATCCGCATGCTATTGTTTTAGTGTGTCCACAACATGAAAACATACAAAAACTATATTTTAAAAATCAGTTTACTTTCATCTTTTCTCTTTAGGCTTTCAATAAAGACCAGAAGGACTGATAGACAGCTAGAGAGGATCGTGTAGGCATCCAGATTAGAATGGAAGAATCCATTGAACAATCTGAGAAAACTAATCAGGTGTTGTTTTAATCACATTAGTTTTAAGTTAGATACATGCTCTTTGTAGTATTTTGGGTTTTATTGTGCAAATAACTCTTGCGGTCGCACTAGTG
>ENSMUSG00000090935.761|Synj2bp
GCTTCGATATCCGCATGCTATAGTGTGTCCACAACATGAAAACATACAAAAACTATATTTTAAAAATCAGTTTACTTTCATCTTTTCTCTTTAGGCTTTCAATAAAGACCAGAAGGACTGATAGACAGCTAGAGAGGATCGTGTAGGCATCCAGATTAGAATGGAAGAATCCATTGAACAATCTGAGAAAACTAATCAGGTGTTGTTTTAATCACATTAGTTTTAAGTTAGATACATGCTCTTTGTAGTATTTTGGGTTTTATTGTGCAAATAAGCAATTCTCTTGCGGTCGCACTAGTG
>ENSMUSG00000090935.762|Synj2bp
GCTTCGATATCCGCATGCTAGTCCACAACATGAAAACATACAAAAACTATATTTTAAAAATCAGTTTACTTTCATCTTTTCTCTTTAGGCTTTCAATAAAGACCAGAAGGACTGATAGACAGCTAGAGAGGATCGTGTAGGCATCCAGATTAGAATGGAAGAATCCATTGAACAATCTGAGAAAACTAATCAGGTGTTGTTTTAATCACATTAGTTTTAAGTTAGATACATGCTCTTTGTAGTATTTTGGGTTTTATTGTGCAAATAAGCAATTAAAATACTCTTGCGGTCGCACTAGTG
>ENSMUSG00000090935.763|Synj2bp
GCTTCGATATCCGCATGCTAAACATGAAAACATACAAAAACTATATTTTAAAAATCAGTTTACTTTCATCTTTTCTCTTTAGGCTTTCAATAAAGACCAGAAGGACTGATAGACAGCTAGAGAGGATCGTGTAGGCATCCAGATTAGAATGGAAGAATCCATTGAACAATCTGAGAAAACTAATCAGGTGTTGTTTTAATCACATTAGTTTTAAGTTAGATACATGCTCTTTGTAGTATTTTGGGTTTTATTGTGCAAATAAGCAATTAAAATATATTTACTCTTGCGGTCGCACTAGTG
>ENSMUSG00000090935.764|Synj2bp
GCTTCGATATCCGCATGCTAAAAACATACAAAAACTATATTTTAAAAATCAGTTTACTTTCATCTTTTCTCTTTAGGCTTTCAATAAAGACCAGAAGGACTGATAGACAGCTAGAGAGGATCGTGTAGGCATCCAGATTAGAATGGAAGAATCCATTGAACAATCTGAGAAAACTAATCAGGTGTTGTTTTAATCACATTAGTTTTAAGTTAGATACATGCTCTTTGTAGTATTTTGGGTTTTATTGTGCAAATAAGCAATTAAAATATATTTAGAAGCCCTCTTGCGGTCGCACTAGTG
>ENSMUSG00000090935.765|Synj2bp
GCTTCGATATCCGCATGCTATACAAAAACTATATTTTAAAAATCAGTTTACTTTCATCTTTTCTCTTTAGGCTTTCAATAAAGACCAGAAGGACTGATAGACAGCTAGAGAGGATCGTGTAGGCATCCAGATTAGAATGGAAGAATCCATTGAACAATCTGAGAAAACTAATCAGGTGTTGTTTTAATCACATTAGTTTTAAGTTAGATACATGCTCTTTGTAGTATTTTGGGTTTTATTGTGCAAATAAGCAATTAAAATATATTTAGAAGCCAAGTATCTCTTGCGGTCGCACTAGTG
>ENSMUSG00000090935.766|Synj2bp
GCTTCGATATCCGCATGCTAAACTATATTTTAAAAATCAGTTTACTTTCATCTTTTCTCTTTAGGCTTTCAATAAAGACCAGAAGGACTGATAGACAGCTAGAGAGGATCGTGTAGGCATCCAGATTAGAATGGAAGAATCCATTGAACAATCTGAGAAAACTAATCAGGTGTTGTTTTAATCACATTAGTTTTAAGTTAGATACATGCTCTTTGTAGTATTTTGGGTTTTATTGTGCAAATAAGCAATTAAAATATATTTAGAAGCCAAGTATAATGGTCTCTTGCGGTCGCACTAGTG
>ENSMUSG00000090935.767|Synj2bp
GCTTCGATATCCGCATGCTAATTTTAAAAATCAGTTTACTTTCATCTTTTCTCTTTAGGCTTTCAATAAAGACCAGAAGGACTGATAGACAGCTAGAGAGGATCGTGTAGGCATCCAGATTAGAATGGAAGAATCCATTGAACAATCTGAGAAAACTAATCAGGTGTTGTTTTAATCACATTAGTTTTAAGTTAGATACATGCTCTTTGTAGTATTTTGGGTTTTATTGTGCAAATAAGCAATTAAAATATATTTAGAAGCCAAGTATAATGGTACATGTCTCTTGCGGTCGCACTAGTG
>ENSMUSG00000090935.768|Synj2bp
GCTTCGATATCCGCATGCTAAAAATCAGTTTACTTTCATCTTTTCTCTTTAGGCTTTCAATAAAGACCAGAAGGACTGATAGACAGCTAGAGAGGATCGTGTAGGCATCCAGATTAGAATGGAAGAATCCATTGAACAATCTGAGAAAACTAATCAGGTGTTGTTTTAATCACATTAGTTTTAAGTTAGATACATGCTCTTTGTAGTATTTTGGGTTTTATTGTGCAAATAAGCAATTAAAATATATTTAGAAGCCAAGTATAATGGTACATGTCTTTGCCTCTTGCGGTCGCACTAGTG
>ENSMUSG00000090935.769|Synj2bp
GCTTCGATATCCGCATGCTAAGTTTACTTTCATCTTTTCTCTTTAGGCTTTCAATAAAGACCAGAAGGACTGATAGACAGCTAGAGAGGATCGTGTAGGCATCCAGATTAGAATGGAAGAATCCATTGAACAATCTGAGAAAACTAATCAGGTGTTGTTTTAATCACATTAGTTTTAAGTTAGATACATGCTCTTTGTAGTATTTTGGGTTTTATTGTGCAAATAAGCAATTAAAATATATTTAGAAGCCAAGTATAATGGTACATGTCTTTGCTCTCAGCTCTTGCGGTCGCACTAGTG
>ENSMUSG00000090935.770|Synj2bp
GCTTCGATATCCGCATGCTACTTTCATCTTTTCTCTTTAGGCTTTCAATAAAGACCAGAAGGACTGATAGACAGCTAGAGAGGATCGTGTAGGCATCCAGATTAGAATGGAAGAATCCATTGAACAATCTGAGAAAACTAATCAGGTGTTGTTTTAATCACATTAGTTTTAAGTTAGATACATGCTCTTTGTAGTATTTTGGGTTTTATTGTGCAAATAAGCAATTAAAATATATTTAGAAGCCAAGTATAATGGTACATGTCTTTGCTCTCAGCATTAGCTCTTGCGGTCGCACTAGTG
>ENSMUSG00000090935.771|Synj2bp
GCTTCGATATCCGCATGCTATCTTTTCTCTTTAGGCTTTCAATAAAGACCAGAAGGACTGATAGACAGCTAGAGAGGATCGTGTAGGCATCCAGATTAGAATGGAAGAATCCATTGAACAATCTGAGAAAACTAATCAGGTGTTGTTTTAATCACATTAGTTTTAAGTTAGATACATGCTCTTTGTAGTATTTTGGGTTTTATTGTGCAAATAAGCAATTAAAATATATTTAGAAGCCAAGTATAATGGTACATGTCTTTGCTCTCAGCATTAGGATGCACTCTTGCGGTCGCACTAGTG
>ENSMUSG00000090935.772|Synj2bp
GCTTCGATATCCGCATGCTACTCTTTAGGCTTTCAATAAAGACCAGAAGGACTGATAGACAGCTAGAGAGGATCGTGTAGGCATCCAGATTAGAATGGAAGAATCCATTGAACAATCTGAGAAAACTAATCAGGTGTTGTTTTAATCACATTAGTTTTAAGTTAGATACATGCTCTTTGTAGTATTTTGGGTTTTATTGTGCAAATAAGCAATTAAAATATATTTAGAAGCCAAGTATAATGGTACATGTCTTTGCTCTCAGCATTAGGATGCAGAGGCACTCTTGCGGTCGCACTAGTG
>ENSMUSG00000090935.773|Synj2bp
GCTTCGATATCCGCATGCTAAGGCTTTCAATAAAGACCAGAAGGACTGATAGACAGCTAGAGAGGATCGTGTAGGCATCCAGATTAGAATGGAAGAATCCATTGAACAATCTGAGAAAACTAATCAGGTGTTGTTTTAATCACATTAGTTTTAAGTTAGATACATGCTCTTTGTAGTATTTTGGGTTTTATTGTGCAAATAAGCAATTAAAATATATTTAGAAGCCAAGTATAATGGTACATGTCTTTGCTCTCAGCATTAGGATGCAGAGGCAAGCAGACTCTTGCGGTCGCACTAGTG
>ENSMUSG00000090935.774|Synj2bp
GCTTCGATATCCGCATGCTATCAATAAAGACCAGAAGGACTGATAGACAGCTAGAGAGGATCGTGTAGGCATCCAGATTAGAATGGAAGAATCCATTGAACAATCTGAGAAAACTAATCAGGTGTTGTTTTAATCACATTAGTTTTAAGTTAGATACATGCTCTTTGTAGTATTTTGGGTTTTATTGTGCAAATAAGCAATTAAAATATATTTAGAAGCCAAGTATAATGGTACATGTCTTTGCTCTCAGCATTAGGATGCAGAGGCAAGCAGATCTCTGCTCTTGCGGTCGCACTAGTG
>ENSMUSG00000090935.775|Synj2bp
GCTTCGATATCCGCATGCTAAAGACCAGAAGGACTGATAGACAGCTAGAGAGGATCGTGTAGGCATCCAGATTAGAATGGAAGAATCCATTGAACAATCTGAGAAAACTAATCAGGTGTTGTTTTAATCACATTAGTTTTAAGTTAGATACATGCTCTTTGTAGTATTTTGGGTTTTATTGTGCAAATAAGCAATTAAAATATATTTAGAAGCCAAGTATAATGGTACATGTCTTTGCTCTCAGCATTAGGATGCAGAGGCAAGCAGATCTCTGTGAGTACTCTTGCGGTCGCACTAGTG
>ENSMUSG00000090935.776|Synj2bp
GCTTCGATATCCGCATGCTAAGAAGGACTGATAGACAGCTAGAGAGGATCGTGTAGGCATCCAGATTAGAATGGAAGAATCCATTGAACAATCTGAGAAAACTAATCAGGTGTTGTTTTAATCACATTAGTTTTAAGTTAGATACATGCTCTTTGTAGTATTTTGGGTTTTATTGTGCAAATAAGCAATTAAAATATATTTAGAAGCCAAGTATAATGGTACATGTCTTTGCTCTCAGCATTAGGATGCAGAGGCAAGCAGATCTCTGTGAGTAGGAAGCCTCTTGCGGTCGCACTAGTG
>ENSMUSG00000090935.777|Synj2bp
GCTTCGATATCCGCATGCTAACTGATAGACAGCTAGAGAGGATCGTGTAGGCATCCAGATTAGAATGGAAGAATCCATTGAACAATCTGAGAAAACTAATCAGGTGTTGTTTTAATCACATTAGTTTTAAGTTAGATACATGCTCTTTGTAGTATTTTGGGTTTTATTGTGCAAATAAGCAATTAAAATATATTTAGAAGCCAAGTATAATGGTACATGTCTTTGCTCTCAGCATTAGGATGCAGAGGCAAGCAGATCTCTGTGAGTAGGAAGCTAGTGTCTCTTGCGGTCGCACTAGTG
>ENSMUSG00000090935.778|Synj2bp
GCTTCGATATCCGCATGCTAAGACAGCTAGAGAGGATCGTGTAGGCATCCAGATTAGAATGGAAGAATCCATTGAACAATCTGAGAAAACTAATCAGGTGTTGTTTTAATCACATTAGTTTTAAGTTAGATACATGCTCTTTGTAGTATTTTGGGTTTTATTGTGCAAATAAGCAATTAAAATATATTTAGAAGCCAAGTATAATGGTACATGTCTTTGCTCTCAGCATTAGGATGCAGAGGCAAGCAGATCTCTGTGAGTAGGAAGCTAGTGTTAGATCCTCTTGCGGTCGCACTAGTG
>ENSMUSG00000090935.779|Synj2bp
GCTTCGATATCCGCATGCTACTAGAGAGGATCGTGTAGGCATCCAGATTAGAATGGAAGAATCCATTGAACAATCTGAGAAAACTAATCAGGTGTTGTTTTAATCACATTAGTTTTAAGTTAGATACATGCTCTTTGTAGTATTTTGGGTTTTATTGTGCAAATAAGCAATTAAAATATATTTAGAAGCCAAGTATAATGGTACATGTCTTTGCTCTCAGCATTAGGATGCAGAGGCAAGCAGATCTCTGTGAGTAGGAAGCTAGTGTTAGATCTCCCTCCTCTTGCGGTCGCACTAGTG
>ENSMUSG00000090935.780|Synj2bp
GCTTCGATATCCGCATGCTAAGGATCGTGTAGGCATCCAGATTAGAATGGAAGAATCCATTGAACAATCTGAGAAAACTAATCAGGTGTTGTTTTAATCACATTAGTTTTAAGTTAGATACATGCTCTTTGTAGTATTTTGGGTTTTATTGTGCAAATAAGCAATTAAAATATATTTAGAAGCCAAGTATAATGGTACATGTCTTTGCTCTCAGCATTAGGATGCAGAGGCAAGCAGATCTCTGTGAGTAGGAAGCTAGTGTTAGATCTCCCTCACCCTCCTCTTGCGGTCGCACTAGTG
>ENSMUSG00000022095.1|Fam160b2
GCTTCGATATCCGCATGCTAGAGGAATTCTGCAAGGAGCTGGCTGCCATTGCGTTTGTCAAGTTTCCCCCACACGGTCCTTACCTGAACTTCTCTCCACCTCCAGAAGGGCAAGTCTGAGCCAGGAGCATGACGGGTGGGGGAAGATTCCTGCCTGTGTACTTCTGCCCACGGGCAGTCTCCTGCCTGGCCATGCTGCCACTCTGTCCTCCATGCCGGGGACTTCAGCTGCAGGACACCTCACCTGTTGACCCCACGAGCTGAGGTTTCAAGGAGGTGCTCTCTTGCGGTCGCACTAGTG
>ENSMUSG00000022095.2|Fam160b2
GCTTCGATATCCGCATGCTATTCTGCAAGGAGCTGGCTGCCATTGCGTTTGTCAAGTTTCCCCCACACGGTCCTTACCTGAACTTCTCTCCACCTCCAGAAGGGCAAGTCTGAGCCAGGAGCATGACGGGTGGGGGAAGATTCCTGCCTGTGTACTTCTGCCCACGGGCAGTCTCCTGCCTGGCCATGCTGCCACTCTGTCCTCCATGCCGGGGACTTCAGCTGCAGGACACCTCACCTGTTGACCCCACGAGCTGAGGTTTCAAGGAGGTGCTGGCTCCCTCTTGCGGTCGCACTAGTG
>ENSMUSG00000022095.3|Fam160b2
GCTTCGATATCCGCATGCTAAAGGAGCTGGCTGCCATTGCGTTTGTCAAGTTTCCCCCACACGGTCCTTACCTGAACTTCTCTCCACCTCCAGAAGGGCAAGTCTGAGCCAGGAGCATGACGGGTGGGGGAAGATTCCTGCCTGTGTACTTCTGCCCACGGGCAGTCTCCTGCCTGGCCATGCTGCCACTCTGTCCTCCATGCCGGGGACTTCAGCTGCAGGACACCTCACCTGTTGACCCCACGAGCTGAGGTTTCAAGGAGGTGCTGGCTCCTAAGGCCTCTTGCGGTCGCACTAGTG
>ENSMUSG00000022095.4|Fam160b2
GCTTCGATATCCGCATGCTACTGGCTGCCATTGCGTTTGTCAAGTTTCCCCCACACGGTCCTTACCTGAACTTCTCTCCACCTCCAGAAGGGCAAGTCTGAGCCAGGAGCATGACGGGTGGGGGAAGATTCCTGCCTGTGTACTTCTGCCCACGGGCAGTCTCCTGCCTGGCCATGCTGCCACTCTGTCCTCCATGCCGGGGACTTCAGCTGCAGGACACCTCACCTGTTGACCCCACGAGCTGAGGTTTCAAGGAGGTGCTGGCTCCTAAGGCAGTGGTCTCTTGCGGTCGCACTAGTG
>ENSMUSG00000022095.5|Fam160b2
GCTTCGATATCCGCATGCTAGCCATTGCGTTTGTCAAGTTTCCCCCACACGGTCCTTACCTGAACTTCTCTCCACCTCCAGAAGGGCAAGTCTGAGCCAGGAGCATGACGGGTGGGGGAAGATTCCTGCCTGTGTACTTCTGCCCACGGGCAGTCTCCTGCCTGGCCATGCTGCCACTCTGTCCTCCATGCCGGGGACTTCAGCTGCAGGACACCTCACCTGTTGACCCCACGAGCTGAGGTTTCAAGGAGGTGCTGGCTCCTAAGGCAGTGGTATTCTTCTCTTGCGGTCGCACTAGTG
>ENSMUSG00000022095.6|Fam160b2
GCTTCGATATCCGCATGCTAGCGTTTGTCAAGTTTCCCCCACACGGTCCTTACCTGAACTTCTCTCCACCTCCAGAAGGGCAAGTCTGAGCCAGGAGCATGACGGGTGGGGGAAGATTCCTGCCTGTGTACTTCTGCCCACGGGCAGTCTCCTGCCTGGCCATGCTGCCACTCTGTCCTCCATGCCGGGGACTTCAGCTGCAGGACACCTCACCTGTTGACCCCACGAGCTGAGGTTTCAAGGAGGTGCTGGCTCCTAAGGCAGTGGTATTCTTGGAGCCCTCTTGCGGTCGCACTAGTG
>ENSMUSG00000022095.7|Fam160b2
GCTTCGATATCCGCATGCTAGTCAAGTTTCCCCCACACGGTCCTTACCTGAACTTCTCTCCACCTCCAGAAGGGCAAGTCTGAGCCAGGAGCATGACGGGTGGGGGAAGATTCCTGCCTGTGTACTTCTGCCCACGGGCAGTCTCCTGCCTGGCCATGCTGCCACTCTGTCCTCCATGCCGGGGACTTCAGCTGCAGGACACCTCACCTGTTGACCCCACGAGCTGAGGTTTCAAGGAGGTGCTGGCTCCTAAGGCAGTGGTATTCTTGGAGCCTTTTAGCTCTTGCGGTCGCACTAGTG
>ENSMUSG00000022095.8|Fam160b2
GCTTCGATATCCGCATGCTATTTCCCCCACACGGTCCTTACCTGAACTTCTCTCCACCTCCAGAAGGGCAAGTCTGAGCCAGGAGCATGACGGGTGGGGGAAGATTCCTGCCTGTGTACTTCTGCCCACGGGCAGTCTCCTGCCTGGCCATGCTGCCACTCTGTCCTCCATGCCGGGGACTTCAGCTGCAGGACACCTCACCTGTTGACCCCACGAGCTGAGGTTTCAAGGAGGTGCTGGCTCCTAAGGCAGTGGTATTCTTGGAGCCTTTTAGAGGAGCCTCTTGCGGTCGCACTAGTG
>ENSMUSG00000022095.9|Fam160b2
GCTTCGATATCCGCATGCTACCACACGGTCCTTACCTGAACTTCTCTCCACCTCCAGAAGGGCAAGTCTGAGCCAGGAGCATGACGGGTGGGGGAAGATTCCTGCCTGTGTACTTCTGCCCACGGGCAGTCTCCTGCCTGGCCATGCTGCCACTCTGTCCTCCATGCCGGGGACTTCAGCTGCAGGACACCTCACCTGTTGACCCCACGAGCTGAGGTTTCAAGGAGGTGCTGGCTCCTAAGGCAGTGGTATTCTTGGAGCCTTTTAGAGGAGCTAGAGGCTCTTGCGGTCGCACTAGTG
>ENSMUSG00000022095.10|Fam160b2
GCTTCGATATCCGCATGCTAGGTCCTTACCTGAACTTCTCTCCACCTCCAGAAGGGCAAGTCTGAGCCAGGAGCATGACGGGTGGGGGAAGATTCCTGCCTGTGTACTTCTGCCCACGGGCAGTCTCCTGCCTGGCCATGCTGCCACTCTGTCCTCCATGCCGGGGACTTCAGCTGCAGGACACCTCACCTGTTGACCCCACGAGCTGAGGTTTCAAGGAGGTGCTGGCTCCTAAGGCAGTGGTATTCTTGGAGCCTTTTAGAGGAGCTAGAGGATGGCCCTCTTGCGGTCGCACTAGTG
>ENSMUSG00000022095.11|Fam160b2
GCTTCGATATCCGCATGCTATACCTGAACTTCTCTCCACCTCCAGAAGGGCAAGTCTGAGCCAGGAGCATGACGGGTGGGGGAAGATTCCTGCCTGTGTACTTCTGCCCACGGGCAGTCTCCTGCCTGGCCATGCTGCCACTCTGTCCTCCATGCCGGGGACTTCAGCTGCAGGACACCTCACCTGTTGACCCCACGAGCTGAGGTTTCAAGGAGGTGCTGGCTCCTAAGGCAGTGGTATTCTTGGAGCCTTTTAGAGGAGCTAGAGGATGGCCAGTGAGCTCTTGCGGTCGCACTAGTG
>ENSMUSG00000022095.12|Fam160b2
GCTTCGATATCCGCATGCTAAACTTCTCTCCACCTCCAGAAGGGCAAGTCTGAGCCAGGAGCATGACGGGTGGGGGAAGATTCCTGCCTGTGTACTTCTGCCCACGGGCAGTCTCCTGCCTGGCCATGCTGCCACTCTGTCCTCCATGCCGGGGACTTCAGCTGCAGGACACCTCACCTGTTGACCCCACGAGCTGAGGTTTCAAGGAGGTGCTGGCTCCTAAGGCAGTGGTATTCTTGGAGCCTTTTAGAGGAGCTAGAGGATGGCCAGTGAGCGCCTACTCTTGCGGTCGCACTAGTG
>ENSMUSG00000022095.13|Fam160b2
GCTTCGATATCCGCATGCTATCTCCACCTCCAGAAGGGCAAGTCTGAGCCAGGAGCATGACGGGTGGGGGAAGATTCCTGCCTGTGTACTTCTGCCCACGGGCAGTCTCCTGCCTGGCCATGCTGCCACTCTGTCCTCCATGCCGGGGACTTCAGCTGCAGGACACCTCACCTGTTGACCCCACGAGCTGAGGTTTCAAGGAGGTGCTGGCTCCTAAGGCAGTGGTATTCTTGGAGCCTTTTAGAGGAGCTAGAGGATGGCCAGTGAGCGCCTAGATGCTCTCTTGCGGTCGCACTAGTG
>ENSMUSG00000022095.14|Fam160b2
GCTTCGATATCCGCATGCTACCTCCAGAAGGGCAAGTCTGAGCCAGGAGCATGACGGGTGGGGGAAGATTCCTGCCTGTGTACTTCTGCCCACGGGCAGTCTCCTGCCTGGCCATGCTGCCACTCTGTCCTCCATGCCGGGGACTTCAGCTGCAGGACACCTCACCTGTTGACCCCACGAGCTGAGGTTTCAAGGAGGTGCTGGCTCCTAAGGCAGTGGTATTCTTGGAGCCTTTTAGAGGAGCTAGAGGATGGCCAGTGAGCGCCTAGATGCTGCCCTGCTCTTGCGGTCGCACTAGTG
>ENSMUSG00000022095.15|Fam160b2
GCTTCGATATCCGCATGCTAGAAGGGCAAGTCTGAGCCAGGAGCATGACGGGTGGGGGAAGATTCCTGCCTGTGTACTTCTGCCCACGGGCAGTCTCCTGCCTGGCCATGCTGCCACTCTGTCCTCCATGCCGGGGACTTCAGCTGCAGGACACCTCACCTGTTGACCCCACGAGCTGAGGTTTCAAGGAGGTGCTGGCTCCTAAGGCAGTGGTATTCTTGGAGCCTTTTAGAGGAGCTAGAGGATGGCCAGTGAGCGCCTAGATGCTGCCCTGCATGTGCTCTTGCGGTCGCACTAGTG
>ENSMUSG00000022095.16|Fam160b2
GCTTCGATATCCGCATGCTACAAGTCTGAGCCAGGAGCATGACGGGTGGGGGAAGATTCCTGCCTGTGTACTTCTGCCCACGGGCAGTCTCCTGCCTGGCCATGCTGCCACTCTGTCCTCCATGCCGGGGACTTCAGCTGCAGGACACCTCACCTGTTGACCCCACGAGCTGAGGTTTCAAGGAGGTGCTGGCTCCTAAGGCAGTGGTATTCTTGGAGCCTTTTAGAGGAGCTAGAGGATGGCCAGTGAGCGCCTAGATGCTGCCCTGCATGTGTTGCGTCTCTTGCGGTCGCACTAGTG
>ENSMUSG00000022095.17|Fam160b2
GCTTCGATATCCGCATGCTATGAGCCAGGAGCATGACGGGTGGGGGAAGATTCCTGCCTGTGTACTTCTGCCCACGGGCAGTCTCCTGCCTGGCCATGCTGCCACTCTGTCCTCCATGCCGGGGACTTCAGCTGCAGGACACCTCACCTGTTGACCCCACGAGCTGAGGTTTCAAGGAGGTGCTGGCTCCTAAGGCAGTGGTATTCTTGGAGCCTTTTAGAGGAGCTAGAGGATGGCCAGTGAGCGCCTAGATGCTGCCCTGCATGTGTTGCGTGACTATCTCTTGCGGTCGCACTAGTG
>ENSMUSG00000022095.18|Fam160b2
GCTTCGATATCCGCATGCTAAGGAGCATGACGGGTGGGGGAAGATTCCTGCCTGTGTACTTCTGCCCACGGGCAGTCTCCTGCCTGGCCATGCTGCCACTCTGTCCTCCATGCCGGGGACTTCAGCTGCAGGACACCTCACCTGTTGACCCCACGAGCTGAGGTTTCAAGGAGGTGCTGGCTCCTAAGGCAGTGGTATTCTTGGAGCCTTTTAGAGGAGCTAGAGGATGGCCAGTGAGCGCCTAGATGCTGCCCTGCATGTGTTGCGTGACTATCTCTGCCTCTTGCGGTCGCACTAGTG
>ENSMUSG00000022095.19|Fam160b2
GCTTCGATATCCGCATGCTAATGACGGGTGGGGGAAGATTCCTGCCTGTGTACTTCTGCCCACGGGCAGTCTCCTGCCTGGCCATGCTGCCACTCTGTCCTCCATGCCGGGGACTTCAGCTGCAGGACACCTCACCTGTTGACCCCACGAGCTGAGGTTTCAAGGAGGTGCTGGCTCCTAAGGCAGTGGTATTCTTGGAGCCTTTTAGAGGAGCTAGAGGATGGCCAGTGAGCGCCTAGATGCTGCCCTGCATGTGTTGCGTGACTATCTCTGCTATATTCTCTTGCGGTCGCACTAGTG
>ENSMUSG00000022095.20|Fam160b2
GCTTCGATATCCGCATGCTAGGTGGGGGAAGATTCCTGCCTGTGTACTTCTGCCCACGGGCAGTCTCCTGCCTGGCCATGCTGCCACTCTGTCCTCCATGCCGGGGACTTCAGCTGCAGGACACCTCACCTGTTGACCCCACGAGCTGAGGTTTCAAGGAGGTGCTGGCTCCTAAGGCAGTGGTATTCTTGGAGCCTTTTAGAGGAGCTAGAGGATGGCCAGTGAGCGCCTAGATGCTGCCCTGCATGTGTTGCGTGACTATCTCTGCTATATTGTGACCCTCTTGCGGTCGCACTAGTG
>ENSMUSG00000022095.21|Fam160b2
GCTTCGATATCCGCATGCTAGGAAGATTCCTGCCTGTGTACTTCTGCCCACGGGCAGTCTCCTGCCTGGCCATGCTGCCACTCTGTCCTCCATGCCGGGGACTTCAGCTGCAGGACACCTCACCTGTTGACCCCACGAGCTGAGGTTTCAAGGAGGTGCTGGCTCCTAAGGCAGTGGTATTCTTGGAGCCTTTTAGAGGAGCTAGAGGATGGCCAGTGAGCGCCTAGATGCTGCCCTGCATGTGTTGCGTGACTATCTCTGCTATATTGTGACCAGGGCCCTCTTGCGGTCGCACTAGTG
>ENSMUSG00000022095.22|Fam160b2
GCTTCGATATCCGCATGCTATTCCTGCCTGTGTACTTCTGCCCACGGGCAGTCTCCTGCCTGGCCATGCTGCCACTCTGTCCTCCATGCCGGGGACTTCAGCTGCAGGACACCTCACCTGTTGACCCCACGAGCTGAGGTTTCAAGGAGGTGCTGGCTCCTAAGGCAGTGGTATTCTTGGAGCCTTTTAGAGGAGCTAGAGGATGGCCAGTGAGCGCCTAGATGCTGCCCTGCATGTGTTGCGTGACTATCTCTGCTATATTGTGACCAGGGCCACAACACTCTTGCGGTCGCACTAGTG
>ENSMUSG00000022095.23|Fam160b2
GCTTCGATATCCGCATGCTACCTGTGTACTTCTGCCCACGGGCAGTCTCCTGCCTGGCCATGCTGCCACTCTGTCCTCCATGCCGGGGACTTCAGCTGCAGGACACCTCACCTGTTGACCCCACGAGCTGAGGTTTCAAGGAGGTGCTGGCTCCTAAGGCAGTGGTATTCTTGGAGCCTTTTAGAGGAGCTAGAGGATGGCCAGTGAGCGCCTAGATGCTGCCCTGCATGTGTTGCGTGACTATCTCTGCTATATTGTGACCAGGGCCACAACATGAGACCTCTTGCGGTCGCACTAGTG
>ENSMUSG00000022095.24|Fam160b2
GCTTCGATATCCGCATGCTATACTTCTGCCCACGGGCAGTCTCCTGCCTGGCCATGCTGCCACTCTGTCCTCCATGCCGGGGACTTCAGCTGCAGGACACCTCACCTGTTGACCCCACGAGCTGAGGTTTCAAGGAGGTGCTGGCTCCTAAGGCAGTGGTATTCTTGGAGCCTTTTAGAGGAGCTAGAGGATGGCCAGTGAGCGCCTAGATGCTGCCCTGCATGTGTTGCGTGACTATCTCTGCTATATTGTGACCAGGGCCACAACATGAGACAACTCCCTCTTGCGGTCGCACTAGTG
>ENSMUSG00000022095.25|Fam160b2
GCTTCGATATCCGCATGCTATGCCCACGGGCAGTCTCCTGCCTGGCCATGCTGCCACTCTGTCCTCCATGCCGGGGACTTCAGCTGCAGGACACCTCACCTGTTGACCCCACGAGCTGAGGTTTCAAGGAGGTGCTGGCTCCTAAGGCAGTGGTATTCTTGGAGCCTTTTAGAGGAGCTAGAGGATGGCCAGTGAGCGCCTAGATGCTGCCCTGCATGTGTTGCGTGACTATCTCTGCTATATTGTGACCAGGGCCACAACATGAGACAACTCCAGGGGCCTCTTGCGGTCGCACTAGTG
>ENSMUSG00000022095.26|Fam160b2
GCTTCGATATCCGCATGCTACGGGCAGTCTCCTGCCTGGCCATGCTGCCACTCTGTCCTCCATGCCGGGGACTTCAGCTGCAGGACACCTCACCTGTTGACCCCACGAGCTGAGGTTTCAAGGAGGTGCTGGCTCCTAAGGCAGTGGTATTCTTGGAGCCTTTTAGAGGAGCTAGAGGATGGCCAGTGAGCGCCTAGATGCTGCCCTGCATGTGTTGCGTGACTATCTCTGCTATATTGTGACCAGGGCCACAACATGAGACAACTCCAGGGGCCAGGGACTCTTGCGGTCGCACTAGTG
>ENSMUSG00000022095.27|Fam160b2
GCTTCGATATCCGCATGCTAGTCTCCTGCCTGGCCATGCTGCCACTCTGTCCTCCATGCCGGGGACTTCAGCTGCAGGACACCTCACCTGTTGACCCCACGAGCTGAGGTTTCAAGGAGGTGCTGGCTCCTAAGGCAGTGGTATTCTTGGAGCCTTTTAGAGGAGCTAGAGGATGGCCAGTGAGCGCCTAGATGCTGCCCTGCATGTGTTGCGTGACTATCTCTGCTATATTGTGACCAGGGCCACAACATGAGACAACTCCAGGGGCCAGGGAGATGAACTCTTGCGGTCGCACTAGTG
>ENSMUSG00000022095.28|Fam160b2
GCTTCGATATCCGCATGCTATGCCTGGCCATGCTGCCACTCTGTCCTCCATGCCGGGGACTTCAGCTGCAGGACACCTCACCTGTTGACCCCACGAGCTGAGGTTTCAAGGAGGTGCTGGCTCCTAAGGCAGTGGTATTCTTGGAGCCTTTTAGAGGAGCTAGAGGATGGCCAGTGAGCGCCTAGATGCTGCCCTGCATGTGTTGCGTGACTATCTCTGCTATATTGTGACCAGGGCCACAACATGAGACAACTCCAGGGGCCAGGGAGATGAACTGCTGCTCTTGCGGTCGCACTAGTG
>ENSMUSG00000022095.29|Fam160b2
GCTTCGATATCCGCATGCTAGCCATGCTGCCACTCTGTCCTCCATGCCGGGGACTTCAGCTGCAGGACACCTCACCTGTTGACCCCACGAGCTGAGGTTTCAAGGAGGTGCTGGCTCCTAAGGCAGTGGTATTCTTGGAGCCTTTTAGAGGAGCTAGAGGATGGCCAGTGAGCGCCTAGATGCTGCCCTGCATGTGTTGCGTGACTATCTCTGCTATATTGTGACCAGGGCCACAACATGAGACAACTCCAGGGGCCAGGGAGATGAACTGCTGTCTTTGCTCTTGCGGTCGCACTAGTG
>ENSMUSG00000022095.30|Fam160b2
GCTTCGATATCCGCATGCTACTGCCACTCTGTCCTCCATGCCGGGGACTTCAGCTGCAGGACACCTCACCTGTTGACCCCACGAGCTGAGGTTTCAAGGAGGTGCTGGCTCCTAAGGCAGTGGTATTCTTGGAGCCTTTTAGAGGAGCTAGAGGATGGCCAGTGAGCGCCTAGATGCTGCCCTGCATGTGTTGCGTGACTATCTCTGCTATATTGTGACCAGGGCCACAACATGAGACAACTCCAGGGGCCAGGGAGATGAACTGCTGTCTTTGAGGCTGCTCTTGCGGTCGCACTAGTG
>ENSMUSG00000022095.31|Fam160b2
GCTTCGATATCCGCATGCTACTCTGTCCTCCATGCCGGGGACTTCAGCTGCAGGACACCTCACCTGTTGACCCCACGAGCTGAGGTTTCAAGGAGGTGCTGGCTCCTAAGGCAGTGGTATTCTTGGAGCCTTTTAGAGGAGCTAGAGGATGGCCAGTGAGCGCCTAGATGCTGCCCTGCATGTGTTGCGTGACTATCTCTGCTATATTGTGACCAGGGCCACAACATGAGACAACTCCAGGGGCCAGGGAGATGAACTGCTGTCTTTGAGGCTGGCTAAACTCTTGCGGTCGCACTAGTG
>ENSMUSG00000022095.32|Fam160b2
GCTTCGATATCCGCATGCTACCTCCATGCCGGGGACTTCAGCTGCAGGACACCTCACCTGTTGACCCCACGAGCTGAGGTTTCAAGGAGGTGCTGGCTCCTAAGGCAGTGGTATTCTTGGAGCCTTTTAGAGGAGCTAGAGGATGGCCAGTGAGCGCCTAGATGCTGCCCTGCATGTGTTGCGTGACTATCTCTGCTATATTGTGACCAGGGCCACAACATGAGACAACTCCAGGGGCCAGGGAGATGAACTGCTGTCTTTGAGGCTGGCTAAAAAAACACTCTTGCGGTCGCACTAGTG
>ENSMUSG00000022095.33|Fam160b2
GCTTCGATATCCGCATGCTATGCCGGGGACTTCAGCTGCAGGACACCTCACCTGTTGACCCCACGAGCTGAGGTTTCAAGGAGGTGCTGGCTCCTAAGGCAGTGGTATTCTTGGAGCCTTTTAGAGGAGCTAGAGGATGGCCAGTGAGCGCCTAGATGCTGCCCTGCATGTGTTGCGTGACTATCTCTGCTATATTGTGACCAGGGCCACAACATGAGACAACTCCAGGGGCCAGGGAGATGAACTGCTGTCTTTGAGGCTGGCTAAAAAAACAATCCAGCTCTTGCGGTCGCACTAGTG
>ENSMUSG00000022095.34|Fam160b2
GCTTCGATATCCGCATGCTAGGACTTCAGCTGCAGGACACCTCACCTGTTGACCCCACGAGCTGAGGTTTCAAGGAGGTGCTGGCTCCTAAGGCAGTGGTATTCTTGGAGCCTTTTAGAGGAGCTAGAGGATGGCCAGTGAGCGCCTAGATGCTGCCCTGCATGTGTTGCGTGACTATCTCTGCTATATTGTGACCAGGGCCACAACATGAGACAACTCCAGGGGCCAGGGAGATGAACTGCTGTCTTTGAGGCTGGCTAAAAAAACAATCCAGTCCAGACTCTTGCGGTCGCACTAGTG
>ENSMUSG00000022095.35|Fam160b2
GCTTCGATATCCGCATGCTACAGCTGCAGGACACCTCACCTGTTGACCCCACGAGCTGAGGTTTCAAGGAGGTGCTGGCTCCTAAGGCAGTGGTATTCTTGGAGCCTTTTAGAGGAGCTAGAGGATGGCCAGTGAGCGCCTAGATGCTGCCCTGCATGTGTTGCGTGACTATCTCTGCTATATTGTGACCAGGGCCACAACATGAGACAACTCCAGGGGCCAGGGAGATGAACTGCTGTCTTTGAGGCTGGCTAAAAAAACAATCCAGTCCAGAGAGATGCTCTTGCGGTCGCACTAGTG
>ENSMUSG00000022095.36|Fam160b2
GCTTCGATATCCGCATGCTACAGGACACCTCACCTGTTGACCCCACGAGCTGAGGTTTCAAGGAGGTGCTGGCTCCTAAGGCAGTGGTATTCTTGGAGCCTTTTAGAGGAGCTAGAGGATGGCCAGTGAGCGCCTAGATGCTGCCCTGCATGTGTTGCGTGACTATCTCTGCTATATTGTGACCAGGGCCACAACATGAGACAACTCCAGGGGCCAGGGAGATGAACTGCTGTCTTTGAGGCTGGCTAAAAAAACAATCCAGTCCAGAGAGATGGGGAGGCTCTTGCGGTCGCACTAGTG
>ENSMUSG00000022095.37|Fam160b2
GCTTCGATATCCGCATGCTAACCTCACCTGTTGACCCCACGAGCTGAGGTTTCAAGGAGGTGCTGGCTCCTAAGGCAGTGGTATTCTTGGAGCCTTTTAGAGGAGCTAGAGGATGGCCAGTGAGCGCCTAGATGCTGCCCTGCATGTGTTGCGTGACTATCTCTGCTATATTGTGACCAGGGCCACAACATGAGACAACTCCAGGGGCCAGGGAGATGAACTGCTGTCTTTGAGGCTGGCTAAAAAAACAATCCAGTCCAGAGAGATGGGGAGGGGGGGACTCTTGCGGTCGCACTAGTG
>ENSMUSG00000022095.38|Fam160b2
GCTTCGATATCCGCATGCTACCTGTTGACCCCACGAGCTGAGGTTTCAAGGAGGTGCTGGCTCCTAAGGCAGTGGTATTCTTGGAGCCTTTTAGAGGAGCTAGAGGATGGCCAGTGAGCGCCTAGATGCTGCCCTGCATGTGTTGCGTGACTATCTCTGCTATATTGTGACCAGGGCCACAACATGAGACAACTCCAGGGGCCAGGGAGATGAACTGCTGTCTTTGAGGCTGGCTAAAAAAACAATCCAGTCCAGAGAGATGGGGAGGGGGGGAGCAAGACTCTTGCGGTCGCACTAGTG
>ENSMUSG00000022095.39|Fam160b2
GCTTCGATATCCGCATGCTAGACCCCACGAGCTGAGGTTTCAAGGAGGTGCTGGCTCCTAAGGCAGTGGTATTCTTGGAGCCTTTTAGAGGAGCTAGAGGATGGCCAGTGAGCGCCTAGATGCTGCCCTGCATGTGTTGCGTGACTATCTCTGCTATATTGTGACCAGGGCCACAACATGAGACAACTCCAGGGGCCAGGGAGATGAACTGCTGTCTTTGAGGCTGGCTAAAAAAACAATCCAGTCCAGAGAGATGGGGAGGGGGGGAGCAAGAACCCTGCTCTTGCGGTCGCACTAGTG
>ENSMUSG00000022095.40|Fam160b2
GCTTCGATATCCGCATGCTAACGAGCTGAGGTTTCAAGGAGGTGCTGGCTCCTAAGGCAGTGGTATTCTTGGAGCCTTTTAGAGGAGCTAGAGGATGGCCAGTGAGCGCCTAGATGCTGCCCTGCATGTGTTGCGTGACTATCTCTGCTATATTGTGACCAGGGCCACAACATGAGACAACTCCAGGGGCCAGGGAGATGAACTGCTGTCTTTGAGGCTGGCTAAAAAAACAATCCAGTCCAGAGAGATGGGGAGGGGGGGAGCAAGAACCCTGTCTGTTCTCTTGCGGTCGCACTAGTG
>ENSMUSG00000022095.41|Fam160b2
GCTTCGATATCCGCATGCTATGAGGTTTCAAGGAGGTGCTGGCTCCTAAGGCAGTGGTATTCTTGGAGCCTTTTAGAGGAGCTAGAGGATGGCCAGTGAGCGCCTAGATGCTGCCCTGCATGTGTTGCGTGACTATCTCTGCTATATTGTGACCAGGGCCACAACATGAGACAACTCCAGGGGCCAGGGAGATGAACTGCTGTCTTTGAGGCTGGCTAAAAAAACAATCCAGTCCAGAGAGATGGGGAGGGGGGGAGCAAGAACCCTGTCTGTTACATTACTCTTGCGGTCGCACTAGTG
>ENSMUSG00000022095.42|Fam160b2
GCTTCGATATCCGCATGCTATTCAAGGAGGTGCTGGCTCCTAAGGCAGTGGTATTCTTGGAGCCTTTTAGAGGAGCTAGAGGATGGCCAGTGAGCGCCTAGATGCTGCCCTGCATGTGTTGCGTGACTATCTCTGCTATATTGTGACCAGGGCCACAACATGAGACAACTCCAGGGGCCAGGGAGATGAACTGCTGTCTTTGAGGCTGGCTAAAAAAACAATCCAGTCCAGAGAGATGGGGAGGGGGGGAGCAAGAACCCTGTCTGTTACATTAGGTATCCTCTTGCGGTCGCACTAGTG
>ENSMUSG00000022095.43|Fam160b2
GCTTCGATATCCGCATGCTAGAGGTGCTGGCTCCTAAGGCAGTGGTATTCTTGGAGCCTTTTAGAGGAGCTAGAGGATGGCCAGTGAGCGCCTAGATGCTGCCCTGCATGTGTTGCGTGACTATCTCTGCTATATTGTGACCAGGGCCACAACATGAGACAACTCCAGGGGCCAGGGAGATGAACTGCTGTCTTTGAGGCTGGCTAAAAAAACAATCCAGTCCAGAGAGATGGGGAGGGGGGGAGCAAGAACCCTGTCTGTTACATTAGGTATCATGGAACTCTTGCGGTCGCACTAGTG
>ENSMUSG00000022095.44|Fam160b2
GCTTCGATATCCGCATGCTACTGGCTCCTAAGGCAGTGGTATTCTTGGAGCCTTTTAGAGGAGCTAGAGGATGGCCAGTGAGCGCCTAGATGCTGCCCTGCATGTGTTGCGTGACTATCTCTGCTATATTGTGACCAGGGCCACAACATGAGACAACTCCAGGGGCCAGGGAGATGAACTGCTGTCTTTGAGGCTGGCTAAAAAAACAATCCAGTCCAGAGAGATGGGGAGGGGGGGAGCAAGAACCCTGTCTGTTACATTAGGTATCATGGAAGCTGCTCTCTTGCGGTCGCACTAGTG
>ENSMUSG00000022095.45|Fam160b2
GCTTCGATATCCGCATGCTACCTAAGGCAGTGGTATTCTTGGAGCCTTTTAGAGGAGCTAGAGGATGGCCAGTGAGCGCCTAGATGCTGCCCTGCATGTGTTGCGTGACTATCTCTGCTATATTGTGACCAGGGCCACAACATGAGACAACTCCAGGGGCCAGGGAGATGAACTGCTGTCTTTGAGGCTGGCTAAAAAAACAATCCAGTCCAGAGAGATGGGGAGGGGGGGAGCAAGAACCCTGTCTGTTACATTAGGTATCATGGAAGCTGCTAAGACTCTCTTGCGGTCGCACTAGTG
>ENSMUSG00000022095.46|Fam160b2
GCTTCGATATCCGCATGCTAGCAGTGGTATTCTTGGAGCCTTTTAGAGGAGCTAGAGGATGGCCAGTGAGCGCCTAGATGCTGCCCTGCATGTGTTGCGTGACTATCTCTGCTATATTGTGACCAGGGCCACAACATGAGACAACTCCAGGGGCCAGGGAGATGAACTGCTGTCTTTGAGGCTGGCTAAAAAAACAATCCAGTCCAGAGAGATGGGGAGGGGGGGAGCAAGAACCCTGTCTGTTACATTAGGTATCATGGAAGCTGCTAAGACTCGGCAGCTCTTGCGGTCGCACTAGTG
>ENSMUSG00000022095.47|Fam160b2
GCTTCGATATCCGCATGCTAGTATTCTTGGAGCCTTTTAGAGGAGCTAGAGGATGGCCAGTGAGCGCCTAGATGCTGCCCTGCATGTGTTGCGTGACTATCTCTGCTATATTGTGACCAGGGCCACAACATGAGACAACTCCAGGGGCCAGGGAGATGAACTGCTGTCTTTGAGGCTGGCTAAAAAAACAATCCAGTCCAGAGAGATGGGGAGGGGGGGAGCAAGAACCCTGTCTGTTACATTAGGTATCATGGAAGCTGCTAAGACTCGGCAGGTTTCTCTCTTGCGGTCGCACTAGTG
>ENSMUSG00000022095.48|Fam160b2
GCTTCGATATCCGCATGCTATTGGAGCCTTTTAGAGGAGCTAGAGGATGGCCAGTGAGCGCCTAGATGCTGCCCTGCATGTGTTGCGTGACTATCTCTGCTATATTGTGACCAGGGCCACAACATGAGACAACTCCAGGGGCCAGGGAGATGAACTGCTGTCTTTGAGGCTGGCTAAAAAAACAATCCAGTCCAGAGAGATGGGGAGGGGGGGAGCAAGAACCCTGTCTGTTACATTAGGTATCATGGAAGCTGCTAAGACTCGGCAGGTTTCTCCGAGGCTCTTGCGGTCGCACTAGTG
>ENSMUSG00000022095.49|Fam160b2
GCTTCGATATCCGCATGCTACCTTTTAGAGGAGCTAGAGGATGGCCAGTGAGCGCCTAGATGCTGCCCTGCATGTGTTGCGTGACTATCTCTGCTATATTGTGACCAGGGCCACAACATGAGACAACTCCAGGGGCCAGGGAGATGAACTGCTGTCTTTGAGGCTGGCTAAAAAAACAATCCAGTCCAGAGAGATGGGGAGGGGGGGAGCAAGAACCCTGTCTGTTACATTAGGTATCATGGAAGCTGCTAAGACTCGGCAGGTTTCTCCGAGGCTTCACCTCTTGCGGTCGCACTAGTG
>ENSMUSG00000022095.50|Fam160b2
GCTTCGATATCCGCATGCTAAGAGGAGCTAGAGGATGGCCAGTGAGCGCCTAGATGCTGCCCTGCATGTGTTGCGTGACTATCTCTGCTATATTGTGACCAGGGCCACAACATGAGACAACTCCAGGGGCCAGGGAGATGAACTGCTGTCTTTGAGGCTGGCTAAAAAAACAATCCAGTCCAGAGAGATGGGGAGGGGGGGAGCAAGAACCCTGTCTGTTACATTAGGTATCATGGAAGCTGCTAAGACTCGGCAGGTTTCTCCGAGGCTTCACGAACAGCTCTTGCGGTCGCACTAGTG
>ENSMUSG00000022095.51|Fam160b2
GCTTCGATATCCGCATGCTAGCTAGAGGATGGCCAGTGAGCGCCTAGATGCTGCCCTGCATGTGTTGCGTGACTATCTCTGCTATATTGTGACCAGGGCCACAACATGAGACAACTCCAGGGGCCAGGGAGATGAACTGCTGTCTTTGAGGCTGGCTAAAAAAACAATCCAGTCCAGAGAGATGGGGAGGGGGGGAGCAAGAACCCTGTCTGTTACATTAGGTATCATGGAAGCTGCTAAGACTCGGCAGGTTTCTCCGAGGCTTCACGAACAGTAGTGGCTCTTGCGGTCGCACTAGTG
>ENSMUSG00000022095.52|Fam160b2
GCTTCGATATCCGCATGCTAGGATGGCCAGTGAGCGCCTAGATGCTGCCCTGCATGTGTTGCGTGACTATCTCTGCTATATTGTGACCAGGGCCACAACATGAGACAACTCCAGGGGCCAGGGAGATGAACTGCTGTCTTTGAGGCTGGCTAAAAAAACAATCCAGTCCAGAGAGATGGGGAGGGGGGGAGCAAGAACCCTGTCTGTTACATTAGGTATCATGGAAGCTGCTAAGACTCGGCAGGTTTCTCCGAGGCTTCACGAACAGTAGTGGAGGAGACTCTTGCGGTCGCACTAGTG
>ENSMUSG00000022095.53|Fam160b2
GCTTCGATATCCGCATGCTACCAGTGAGCGCCTAGATGCTGCCCTGCATGTGTTGCGTGACTATCTCTGCTATATTGTGACCAGGGCCACAACATGAGACAACTCCAGGGGCCAGGGAGATGAACTGCTGTCTTTGAGGCTGGCTAAAAAAACAATCCAGTCCAGAGAGATGGGGAGGGGGGGAGCAAGAACCCTGTCTGTTACATTAGGTATCATGGAAGCTGCTAAGACTCGGCAGGTTTCTCCGAGGCTTCACGAACAGTAGTGGAGGAGACAGAGGCTCTTGCGGTCGCACTAGTG
>ENSMUSG00000022095.54|Fam160b2
GCTTCGATATCCGCATGCTAAGCGCCTAGATGCTGCCCTGCATGTGTTGCGTGACTATCTCTGCTATATTGTGACCAGGGCCACAACATGAGACAACTCCAGGGGCCAGGGAGATGAACTGCTGTCTTTGAGGCTGGCTAAAAAAACAATCCAGTCCAGAGAGATGGGGAGGGGGGGAGCAAGAACCCTGTCTGTTACATTAGGTATCATGGAAGCTGCTAAGACTCGGCAGGTTTCTCCGAGGCTTCACGAACAGTAGTGGAGGAGACAGAGGAGGAGGCTCTTGCGGTCGCACTAGTG
>ENSMUSG00000022095.55|Fam160b2
GCTTCGATATCCGCATGCTATAGATGCTGCCCTGCATGTGTTGCGTGACTATCTCTGCTATATTGTGACCAGGGCCACAACATGAGACAACTCCAGGGGCCAGGGAGATGAACTGCTGTCTTTGAGGCTGGCTAAAAAAACAATCCAGTCCAGAGAGATGGGGAGGGGGGGAGCAAGAACCCTGTCTGTTACATTAGGTATCATGGAAGCTGCTAAGACTCGGCAGGTTTCTCCGAGGCTTCACGAACAGTAGTGGAGGAGACAGAGGAGGAGGCTGAGGCTCTTGCGGTCGCACTAGTG
>ENSMUSG00000022095.56|Fam160b2
GCTTCGATATCCGCATGCTACTGCCCTGCATGTGTTGCGTGACTATCTCTGCTATATTGTGACCAGGGCCACAACATGAGACAACTCCAGGGGCCAGGGAGATGAACTGCTGTCTTTGAGGCTGGCTAAAAAAACAATCCAGTCCAGAGAGATGGGGAGGGGGGGAGCAAGAACCCTGTCTGTTACATTAGGTATCATGGAAGCTGCTAAGACTCGGCAGGTTTCTCCGAGGCTTCACGAACAGTAGTGGAGGAGACAGAGGAGGAGGCTGAGGGGAAGCCTCTTGCGGTCGCACTAGTG
>ENSMUSG00000022095.57|Fam160b2
GCTTCGATATCCGCATGCTATGCATGTGTTGCGTGACTATCTCTGCTATATTGTGACCAGGGCCACAACATGAGACAACTCCAGGGGCCAGGGAGATGAACTGCTGTCTTTGAGGCTGGCTAAAAAAACAATCCAGTCCAGAGAGATGGGGAGGGGGGGAGCAAGAACCCTGTCTGTTACATTAGGTATCATGGAAGCTGCTAAGACTCGGCAGGTTTCTCCGAGGCTTCACGAACAGTAGTGGAGGAGACAGAGGAGGAGGCTGAGGGGAAGCCCCCTCCTCTTGCGGTCGCACTAGTG
>ENSMUSG00000022095.58|Fam160b2
GCTTCGATATCCGCATGCTATGTTGCGTGACTATCTCTGCTATATTGTGACCAGGGCCACAACATGAGACAACTCCAGGGGCCAGGGAGATGAACTGCTGTCTTTGAGGCTGGCTAAAAAAACAATCCAGTCCAGAGAGATGGGGAGGGGGGGAGCAAGAACCCTGTCTGTTACATTAGGTATCATGGAAGCTGCTAAGACTCGGCAGGTTTCTCCGAGGCTTCACGAACAGTAGTGGAGGAGACAGAGGAGGAGGCTGAGGGGAAGCCCCCTCTTCCTGCTCTTGCGGTCGCACTAGTG
>ENSMUSG00000022095.59|Fam160b2
GCTTCGATATCCGCATGCTAGTGACTATCTCTGCTATATTGTGACCAGGGCCACAACATGAGACAACTCCAGGGGCCAGGGAGATGAACTGCTGTCTTTGAGGCTGGCTAAAAAAACAATCCAGTCCAGAGAGATGGGGAGGGGGGGAGCAAGAACCCTGTCTGTTACATTAGGTATCATGGAAGCTGCTAAGACTCGGCAGGTTTCTCCGAGGCTTCACGAACAGTAGTGGAGGAGACAGAGGAGGAGGCTGAGGGGAAGCCCCCTCTTCCTGCTCTACCTCTTGCGGTCGCACTAGTG
>ENSMUSG00000022095.60|Fam160b2
GCTTCGATATCCGCATGCTAATCTCTGCTATATTGTGACCAGGGCCACAACATGAGACAACTCCAGGGGCCAGGGAGATGAACTGCTGTCTTTGAGGCTGGCTAAAAAAACAATCCAGTCCAGAGAGATGGGGAGGGGGGGAGCAAGAACCCTGTCTGTTACATTAGGTATCATGGAAGCTGCTAAGACTCGGCAGGTTTCTCCGAGGCTTCACGAACAGTAGTGGAGGAGACAGAGGAGGAGGCTGAGGGGAAGCCCCCTCTTCCTGCTCTACCCTCCTCTCTTGCGGTCGCACTAGTG
>ENSMUSG00000022095.61|Fam160b2
GCTTCGATATCCGCATGCTAGCTATATTGTGACCAGGGCCACAACATGAGACAACTCCAGGGGCCAGGGAGATGAACTGCTGTCTTTGAGGCTGGCTAAAAAAACAATCCAGTCCAGAGAGATGGGGAGGGGGGGAGCAAGAACCCTGTCTGTTACATTAGGTATCATGGAAGCTGCTAAGACTCGGCAGGTTTCTCCGAGGCTTCACGAACAGTAGTGGAGGAGACAGAGGAGGAGGCTGAGGGGAAGCCCCCTCTTCCTGCTCTACCCTCCTGGAGGCCTCTTGCGGTCGCACTAGTG
>ENSMUSG00000022095.62|Fam160b2
GCTTCGATATCCGCATGCTATTGTGACCAGGGCCACAACATGAGACAACTCCAGGGGCCAGGGAGATGAACTGCTGTCTTTGAGGCTGGCTAAAAAAACAATCCAGTCCAGAGAGATGGGGAGGGGGGGAGCAAGAACCCTGTCTGTTACATTAGGTATCATGGAAGCTGCTAAGACTCGGCAGGTTTCTCCGAGGCTTCACGAACAGTAGTGGAGGAGACAGAGGAGGAGGCTGAGGGGAAGCCCCCTCTTCCTGCTCTACCCTCCTGGAGGCTGTTGCCTCTTGCGGTCGCACTAGTG
>ENSMUSG00000022095.63|Fam160b2
GCTTCGATATCCGCATGCTACCAGGGCCACAACATGAGACAACTCCAGGGGCCAGGGAGATGAACTGCTGTCTTTGAGGCTGGCTAAAAAAACAATCCAGTCCAGAGAGATGGGGAGGGGGGGAGCAAGAACCCTGTCTGTTACATTAGGTATCATGGAAGCTGCTAAGACTCGGCAGGTTTCTCCGAGGCTTCACGAACAGTAGTGGAGGAGACAGAGGAGGAGGCTGAGGGGAAGCCCCCTCTTCCTGCTCTACCCTCCTGGAGGCTGTTGCAAAATTCTCTTGCGGTCGCACTAGTG
>ENSMUSG00000022095.64|Fam160b2
GCTTCGATATCCGCATGCTACCACAACATGAGACAACTCCAGGGGCCAGGGAGATGAACTGCTGTCTTTGAGGCTGGCTAAAAAAACAATCCAGTCCAGAGAGATGGGGAGGGGGGGAGCAAGAACCCTGTCTGTTACATTAGGTATCATGGAAGCTGCTAAGACTCGGCAGGTTTCTCCGAGGCTTCACGAACAGTAGTGGAGGAGACAGAGGAGGAGGCTGAGGGGAAGCCCCCTCTTCCTGCTCTACCCTCCTGGAGGCTGTTGCAAAATTCCCAACCTCTTGCGGTCGCACTAGTG
>ENSMUSG00000022095.65|Fam160b2
GCTTCGATATCCGCATGCTACATGAGACAACTCCAGGGGCCAGGGAGATGAACTGCTGTCTTTGAGGCTGGCTAAAAAAACAATCCAGTCCAGAGAGATGGGGAGGGGGGGAGCAAGAACCCTGTCTGTTACATTAGGTATCATGGAAGCTGCTAAGACTCGGCAGGTTTCTCCGAGGCTTCACGAACAGTAGTGGAGGAGACAGAGGAGGAGGCTGAGGGGAAGCCCCCTCTTCCTGCTCTACCCTCCTGGAGGCTGTTGCAAAATTCCCAACTGCCTCCTCTTGCGGTCGCACTAGTG
>ENSMUSG00000022095.66|Fam160b2
GCTTCGATATCCGCATGCTAACAACTCCAGGGGCCAGGGAGATGAACTGCTGTCTTTGAGGCTGGCTAAAAAAACAATCCAGTCCAGAGAGATGGGGAGGGGGGGAGCAAGAACCCTGTCTGTTACATTAGGTATCATGGAAGCTGCTAAGACTCGGCAGGTTTCTCCGAGGCTTCACGAACAGTAGTGGAGGAGACAGAGGAGGAGGCTGAGGGGAAGCCCCCTCTTCCTGCTCTACCCTCCTGGAGGCTGTTGCAAAATTCCCAACTGCCTCCTGGCACTCTTGCGGTCGCACTAGTG
>ENSMUSG00000022095.67|Fam160b2
GCTTCGATATCCGCATGCTACCAGGGGCCAGGGAGATGAACTGCTGTCTTTGAGGCTGGCTAAAAAAACAATCCAGTCCAGAGAGATGGGGAGGGGGGGAGCAAGAACCCTGTCTGTTACATTAGGTATCATGGAAGCTGCTAAGACTCGGCAGGTTTCTCCGAGGCTTCACGAACAGTAGTGGAGGAGACAGAGGAGGAGGCTGAGGGGAAGCCCCCTCTTCCTGCTCTACCCTCCTGGAGGCTGTTGCAAAATTCCCAACTGCCTCCTGGCAGAGGCCCTCTTGCGGTCGCACTAGTG
>ENSMUSG00000022095.68|Fam160b2
GCTTCGATATCCGCATGCTAGCCAGGGAGATGAACTGCTGTCTTTGAGGCTGGCTAAAAAAACAATCCAGTCCAGAGAGATGGGGAGGGGGGGAGCAAGAACCCTGTCTGTTACATTAGGTATCATGGAAGCTGCTAAGACTCGGCAGGTTTCTCCGAGGCTTCACGAACAGTAGTGGAGGAGACAGAGGAGGAGGCTGAGGGGAAGCCCCCTCTTCCTGCTCTACCCTCCTGGAGGCTGTTGCAAAATTCCCAACTGCCTCCTGGCAGAGGCCCAAAGTCTCTTGCGGTCGCACTAGTG
>ENSMUSG00000022095.69|Fam160b2
GCTTCGATATCCGCATGCTAGAGATGAACTGCTGTCTTTGAGGCTGGCTAAAAAAACAATCCAGTCCAGAGAGATGGGGAGGGGGGGAGCAAGAACCCTGTCTGTTACATTAGGTATCATGGAAGCTGCTAAGACTCGGCAGGTTTCTCCGAGGCTTCACGAACAGTAGTGGAGGAGACAGAGGAGGAGGCTGAGGGGAAGCCCCCTCTTCCTGCTCTACCCTCCTGGAGGCTGTTGCAAAATTCCCAACTGCCTCCTGGCAGAGGCCCAAAGTATGCTCCTCTTGCGGTCGCACTAGTG
>ENSMUSG00000022095.70|Fam160b2
GCTTCGATATCCGCATGCTAAACTGCTGTCTTTGAGGCTGGCTAAAAAAACAATCCAGTCCAGAGAGATGGGGAGGGGGGGAGCAAGAACCCTGTCTGTTACATTAGGTATCATGGAAGCTGCTAAGACTCGGCAGGTTTCTCCGAGGCTTCACGAACAGTAGTGGAGGAGACAGAGGAGGAGGCTGAGGGGAAGCCCCCTCTTCCTGCTCTACCCTCCTGGAGGCTGTTGCAAAATTCCCAACTGCCTCCTGGCAGAGGCCCAAAGTATGCTCTGCGCCCTCTTGCGGTCGCACTAGTG
>ENSMUSG00000022095.71|Fam160b2
GCTTCGATATCCGCATGCTATGTCTTTGAGGCTGGCTAAAAAAACAATCCAGTCCAGAGAGATGGGGAGGGGGGGAGCAAGAACCCTGTCTGTTACATTAGGTATCATGGAAGCTGCTAAGACTCGGCAGGTTTCTCCGAGGCTTCACGAACAGTAGTGGAGGAGACAGAGGAGGAGGCTGAGGGGAAGCCCCCTCTTCCTGCTCTACCCTCCTGGAGGCTGTTGCAAAATTCCCAACTGCCTCCTGGCAGAGGCCCAAAGTATGCTCTGCGCCCAGGCGCTCTTGCGGTCGCACTAGTG
>ENSMUSG00000022095.72|Fam160b2
GCTTCGATATCCGCATGCTATGAGGCTGGCTAAAAAAACAATCCAGTCCAGAGAGATGGGGAGGGGGGGAGCAAGAACCCTGTCTGTTACATTAGGTATCATGGAAGCTGCTAAGACTCGGCAGGTTTCTCCGAGGCTTCACGAACAGTAGTGGAGGAGACAGAGGAGGAGGCTGAGGGGAAGCCCCCTCTTCCTGCTCTACCCTCCTGGAGGCTGTTGCAAAATTCCCAACTGCCTCCTGGCAGAGGCCCAAAGTATGCTCTGCGCCCAGGCGGGGGCACTCTTGCGGTCGCACTAGTG
>ENSMUSG00000022095.73|Fam160b2
GCTTCGATATCCGCATGCTATGGCTAAAAAAACAATCCAGTCCAGAGAGATGGGGAGGGGGGGAGCAAGAACCCTGTCTGTTACATTAGGTATCATGGAAGCTGCTAAGACTCGGCAGGTTTCTCCGAGGCTTCACGAACAGTAGTGGAGGAGACAGAGGAGGAGGCTGAGGGGAAGCCCCCTCTTCCTGCTCTACCCTCCTGGAGGCTGTTGCAAAATTCCCAACTGCCTCCTGGCAGAGGCCCAAAGTATGCTCTGCGCCCAGGCGGGGGCAGCTGCTCTCTTGCGGTCGCACTAGTG
>ENSMUSG00000022095.74|Fam160b2
GCTTCGATATCCGCATGCTAAAAAAACAATCCAGTCCAGAGAGATGGGGAGGGGGGGAGCAAGAACCCTGTCTGTTACATTAGGTATCATGGAAGCTGCTAAGACTCGGCAGGTTTCTCCGAGGCTTCACGAACAGTAGTGGAGGAGACAGAGGAGGAGGCTGAGGGGAAGCCCCCTCTTCCTGCTCTACCCTCCTGGAGGCTGTTGCAAAATTCCCAACTGCCTCCTGGCAGAGGCCCAAAGTATGCTCTGCGCCCAGGCGGGGGCAGCTGCTAACAAGCTCTTGCGGTCGCACTAGTG
>ENSMUSG00000022095.75|Fam160b2
GCTTCGATATCCGCATGCTACAATCCAGTCCAGAGAGATGGGGAGGGGGGGAGCAAGAACCCTGTCTGTTACATTAGGTATCATGGAAGCTGCTAAGACTCGGCAGGTTTCTCCGAGGCTTCACGAACAGTAGTGGAGGAGACAGAGGAGGAGGCTGAGGGGAAGCCCCCTCTTCCTGCTCTACCCTCCTGGAGGCTGTTGCAAAATTCCCAACTGCCTCCTGGCAGAGGCCCAAAGTATGCTCTGCGCCCAGGCGGGGGCAGCTGCTAACAAGAGCCCTCTCTTGCGGTCGCACTAGTG
>ENSMUSG00000022095.76|Fam160b2
GCTTCGATATCCGCATGCTAAGTCCAGAGAGATGGGGAGGGGGGGAGCAAGAACCCTGTCTGTTACATTAGGTATCATGGAAGCTGCTAAGACTCGGCAGGTTTCTCCGAGGCTTCACGAACAGTAGTGGAGGAGACAGAGGAGGAGGCTGAGGGGAAGCCCCCTCTTCCTGCTCTACCCTCCTGGAGGCTGTTGCAAAATTCCCAACTGCCTCCTGGCAGAGGCCCAAAGTATGCTCTGCGCCCAGGCGGGGGCAGCTGCTAACAAGAGCCCTGGCGCACTCTTGCGGTCGCACTAGTG
>ENSMUSG00000022095.77|Fam160b2
GCTTCGATATCCGCATGCTAGAGAGATGGGGAGGGGGGGAGCAAGAACCCTGTCTGTTACATTAGGTATCATGGAAGCTGCTAAGACTCGGCAGGTTTCTCCGAGGCTTCACGAACAGTAGTGGAGGAGACAGAGGAGGAGGCTGAGGGGAAGCCCCCTCTTCCTGCTCTACCCTCCTGGAGGCTGTTGCAAAATTCCCAACTGCCTCCTGGCAGAGGCCCAAAGTATGCTCTGCGCCCAGGCGGGGGCAGCTGCTAACAAGAGCCCTGGCGCAGCTGCACTCTTGCGGTCGCACTAGTG
>ENSMUSG00000022095.78|Fam160b2
GCTTCGATATCCGCATGCTATGGGGAGGGGGGGAGCAAGAACCCTGTCTGTTACATTAGGTATCATGGAAGCTGCTAAGACTCGGCAGGTTTCTCCGAGGCTTCACGAACAGTAGTGGAGGAGACAGAGGAGGAGGCTGAGGGGAAGCCCCCTCTTCCTGCTCTACCCTCCTGGAGGCTGTTGCAAAATTCCCAACTGCCTCCTGGCAGAGGCCCAAAGTATGCTCTGCGCCCAGGCGGGGGCAGCTGCTAACAAGAGCCCTGGCGCAGCTGCAGCCAGGCTCTTGCGGTCGCACTAGTG
>ENSMUSG00000022095.79|Fam160b2
GCTTCGATATCCGCATGCTAGGGGGGGAGCAAGAACCCTGTCTGTTACATTAGGTATCATGGAAGCTGCTAAGACTCGGCAGGTTTCTCCGAGGCTTCACGAACAGTAGTGGAGGAGACAGAGGAGGAGGCTGAGGGGAAGCCCCCTCTTCCTGCTCTACCCTCCTGGAGGCTGTTGCAAAATTCCCAACTGCCTCCTGGCAGAGGCCCAAAGTATGCTCTGCGCCCAGGCGGGGGCAGCTGCTAACAAGAGCCCTGGCGCAGCTGCAGCCAGGGCAGGCCTCTTGCGGTCGCACTAGTG
>ENSMUSG00000022095.80|Fam160b2
GCTTCGATATCCGCATGCTAGAGCAAGAACCCTGTCTGTTACATTAGGTATCATGGAAGCTGCTAAGACTCGGCAGGTTTCTCCGAGGCTTCACGAACAGTAGTGGAGGAGACAGAGGAGGAGGCTGAGGGGAAGCCCCCTCTTCCTGCTCTACCCTCCTGGAGGCTGTTGCAAAATTCCCAACTGCCTCCTGGCAGAGGCCCAAAGTATGCTCTGCGCCCAGGCGGGGGCAGCTGCTAACAAGAGCCCTGGCGCAGCTGCAGCCAGGGCAGGCGAGAGCCTCTTGCGGTCGCACTAGTG
>ENSMUSG00000022095.81|Fam160b2
GCTTCGATATCCGCATGCTAGAACCCTGTCTGTTACATTAGGTATCATGGAAGCTGCTAAGACTCGGCAGGTTTCTCCGAGGCTTCACGAACAGTAGTGGAGGAGACAGAGGAGGAGGCTGAGGGGAAGCCCCCTCTTCCTGCTCTACCCTCCTGGAGGCTGTTGCAAAATTCCCAACTGCCTCCTGGCAGAGGCCCAAAGTATGCTCTGCGCCCAGGCGGGGGCAGCTGCTAACAAGAGCCCTGGCGCAGCTGCAGCCAGGGCAGGCGAGAGCCTTGGACTCTTGCGGTCGCACTAGTG
>ENSMUSG00000022095.82|Fam160b2
GCTTCGATATCCGCATGCTATGTCTGTTACATTAGGTATCATGGAAGCTGCTAAGACTCGGCAGGTTTCTCCGAGGCTTCACGAACAGTAGTGGAGGAGACAGAGGAGGAGGCTGAGGGGAAGCCCCCTCTTCCTGCTCTACCCTCCTGGAGGCTGTTGCAAAATTCCCAACTGCCTCCTGGCAGAGGCCCAAAGTATGCTCTGCGCCCAGGCGGGGGCAGCTGCTAACAAGAGCCCTGGCGCAGCTGCAGCCAGGGCAGGCGAGAGCCTTGGAGCTGGGCTCTTGCGGTCGCACTAGTG
>ENSMUSG00000022095.83|Fam160b2
GCTTCGATATCCGCATGCTATTACATTAGGTATCATGGAAGCTGCTAAGACTCGGCAGGTTTCTCCGAGGCTTCACGAACAGTAGTGGAGGAGACAGAGGAGGAGGCTGAGGGGAAGCCCCCTCTTCCTGCTCTACCCTCCTGGAGGCTGTTGCAAAATTCCCAACTGCCTCCTGGCAGAGGCCCAAAGTATGCTCTGCGCCCAGGCGGGGGCAGCTGCTAACAAGAGCCCTGGCGCAGCTGCAGCCAGGGCAGGCGAGAGCCTTGGAGCTGGGTGCCAGCTCTTGCGGTCGCACTAGTG
>ENSMUSG00000022095.84|Fam160b2
GCTTCGATATCCGCATGCTATAGGTATCATGGAAGCTGCTAAGACTCGGCAGGTTTCTCCGAGGCTTCACGAACAGTAGTGGAGGAGACAGAGGAGGAGGCTGAGGGGAAGCCCCCTCTTCCTGCTCTACCCTCCTGGAGGCTGTTGCAAAATTCCCAACTGCCTCCTGGCAGAGGCCCAAAGTATGCTCTGCGCCCAGGCGGGGGCAGCTGCTAACAAGAGCCCTGGCGCAGCTGCAGCCAGGGCAGGCGAGAGCCTTGGAGCTGGGTGCCAGGCTCCACTCTTGCGGTCGCACTAGTG
>ENSMUSG00000022095.85|Fam160b2
GCTTCGATATCCGCATGCTATCATGGAAGCTGCTAAGACTCGGCAGGTTTCTCCGAGGCTTCACGAACAGTAGTGGAGGAGACAGAGGAGGAGGCTGAGGGGAAGCCCCCTCTTCCTGCTCTACCCTCCTGGAGGCTGTTGCAAAATTCCCAACTGCCTCCTGGCAGAGGCCCAAAGTATGCTCTGCGCCCAGGCGGGGGCAGCTGCTAACAAGAGCCCTGGCGCAGCTGCAGCCAGGGCAGGCGAGAGCCTTGGAGCTGGGTGCCAGGCTCCAGCTCCACTCTTGCGGTCGCACTAGTG
>ENSMUSG00000022095.86|Fam160b2
GCTTCGATATCCGCATGCTAAAGCTGCTAAGACTCGGCAGGTTTCTCCGAGGCTTCACGAACAGTAGTGGAGGAGACAGAGGAGGAGGCTGAGGGGAAGCCCCCTCTTCCTGCTCTACCCTCCTGGAGGCTGTTGCAAAATTCCCAACTGCCTCCTGGCAGAGGCCCAAAGTATGCTCTGCGCCCAGGCGGGGGCAGCTGCTAACAAGAGCCCTGGCGCAGCTGCAGCCAGGGCAGGCGAGAGCCTTGGAGCTGGGTGCCAGGCTCCAGCTCCAGCTCCACTCTTGCGGTCGCACTAGTG
>ENSMUSG00000022095.87|Fam160b2
GCTTCGATATCCGCATGCTACTAAGACTCGGCAGGTTTCTCCGAGGCTTCACGAACAGTAGTGGAGGAGACAGAGGAGGAGGCTGAGGGGAAGCCCCCTCTTCCTGCTCTACCCTCCTGGAGGCTGTTGCAAAATTCCCAACTGCCTCCTGGCAGAGGCCCAAAGTATGCTCTGCGCCCAGGCGGGGGCAGCTGCTAACAAGAGCCCTGGCGCAGCTGCAGCCAGGGCAGGCGAGAGCCTTGGAGCTGGGTGCCAGGCTCCAGCTCCAGCTCCAGCTGGTCTCTTGCGGTCGCACTAGTG
>ENSMUSG00000022095.88|Fam160b2
GCTTCGATATCCGCATGCTACTCGGCAGGTTTCTCCGAGGCTTCACGAACAGTAGTGGAGGAGACAGAGGAGGAGGCTGAGGGGAAGCCCCCTCTTCCTGCTCTACCCTCCTGGAGGCTGTTGCAAAATTCCCAACTGCCTCCTGGCAGAGGCCCAAAGTATGCTCTGCGCCCAGGCGGGGGCAGCTGCTAACAAGAGCCCTGGCGCAGCTGCAGCCAGGGCAGGCGAGAGCCTTGGAGCTGGGTGCCAGGCTCCAGCTCCAGCTCCAGCTGGTTCCTCTCTCTTGCGGTCGCACTAGTG
>ENSMUSG00000022095.89|Fam160b2
GCTTCGATATCCGCATGCTAAGGTTTCTCCGAGGCTTCACGAACAGTAGTGGAGGAGACAGAGGAGGAGGCTGAGGGGAAGCCCCCTCTTCCTGCTCTACCCTCCTGGAGGCTGTTGCAAAATTCCCAACTGCCTCCTGGCAGAGGCCCAAAGTATGCTCTGCGCCCAGGCGGGGGCAGCTGCTAACAAGAGCCCTGGCGCAGCTGCAGCCAGGGCAGGCGAGAGCCTTGGAGCTGGGTGCCAGGCTCCAGCTCCAGCTCCAGCTGGTTCCTCTCTGGCGCTCTTGCGGTCGCACTAGTG
>ENSMUSG00000022095.90|Fam160b2
GCTTCGATATCCGCATGCTACTCCGAGGCTTCACGAACAGTAGTGGAGGAGACAGAGGAGGAGGCTGAGGGGAAGCCCCCTCTTCCTGCTCTACCCTCCTGGAGGCTGTTGCAAAATTCCCAACTGCCTCCTGGCAGAGGCCCAAAGTATGCTCTGCGCCCAGGCGGGGGCAGCTGCTAACAAGAGCCCTGGCGCAGCTGCAGCCAGGGCAGGCGAGAGCCTTGGAGCTGGGTGCCAGGCTCCAGCTCCAGCTCCAGCTGGTTCCTCTCTGGCGCCTTCTCTCTTGCGGTCGCACTAGTG
>ENSMUSG00000022095.91|Fam160b2
GCTTCGATATCCGCATGCTAGGCTTCACGAACAGTAGTGGAGGAGACAGAGGAGGAGGCTGAGGGGAAGCCCCCTCTTCCTGCTCTACCCTCCTGGAGGCTGTTGCAAAATTCCCAACTGCCTCCTGGCAGAGGCCCAAAGTATGCTCTGCGCCCAGGCGGGGGCAGCTGCTAACAAGAGCCCTGGCGCAGCTGCAGCCAGGGCAGGCGAGAGCCTTGGAGCTGGGTGCCAGGCTCCAGCTCCAGCTCCAGCTGGTTCCTCTCTGGCGCCTTCTGAACCCCTCTTGCGGTCGCACTAGTG
>ENSMUSG00000022095.92|Fam160b2
GCTTCGATATCCGCATGCTAACGAACAGTAGTGGAGGAGACAGAGGAGGAGGCTGAGGGGAAGCCCCCTCTTCCTGCTCTACCCTCCTGGAGGCTGTTGCAAAATTCCCAACTGCCTCCTGGCAGAGGCCCAAAGTATGCTCTGCGCCCAGGCGGGGGCAGCTGCTAACAAGAGCCCTGGCGCAGCTGCAGCCAGGGCAGGCGAGAGCCTTGGAGCTGGGTGCCAGGCTCCAGCTCCAGCTCCAGCTGGTTCCTCTCTGGCGCCTTCTGAACCCGTCTCACTCTTGCGGTCGCACTAGTG
>ENSMUSG00000022095.93|Fam160b2
GCTTCGATATCCGCATGCTAAGTAGTGGAGGAGACAGAGGAGGAGGCTGAGGGGAAGCCCCCTCTTCCTGCTCTACCCTCCTGGAGGCTGTTGCAAAATTCCCAACTGCCTCCTGGCAGAGGCCCAAAGTATGCTCTGCGCCCAGGCGGGGGCAGCTGCTAACAAGAGCCCTGGCGCAGCTGCAGCCAGGGCAGGCGAGAGCCTTGGAGCTGGGTGCCAGGCTCCAGCTCCAGCTCCAGCTGGTTCCTCTCTGGCGCCTTCTGAACCCGTCTCAGCAAGTCTCTTGCGGTCGCACTAGTG
>ENSMUSG00000022095.94|Fam160b2
GCTTCGATATCCGCATGCTAGGAGGAGACAGAGGAGGAGGCTGAGGGGAAGCCCCCTCTTCCTGCTCTACCCTCCTGGAGGCTGTTGCAAAATTCCCAACTGCCTCCTGGCAGAGGCCCAAAGTATGCTCTGCGCCCAGGCGGGGGCAGCTGCTAACAAGAGCCCTGGCGCAGCTGCAGCCAGGGCAGGCGAGAGCCTTGGAGCTGGGTGCCAGGCTCCAGCTCCAGCTCCAGCTGGTTCCTCTCTGGCGCCTTCTGAACCCGTCTCAGCAAGTCCGAAACTCTTGCGGTCGCACTAGTG
>ENSMUSG00000022095.95|Fam160b2
GCTTCGATATCCGCATGCTAGACAGAGGAGGAGGCTGAGGGGAAGCCCCCTCTTCCTGCTCTACCCTCCTGGAGGCTGTTGCAAAATTCCCAACTGCCTCCTGGCAGAGGCCCAAAGTATGCTCTGCGCCCAGGCGGGGGCAGCTGCTAACAAGAGCCCTGGCGCAGCTGCAGCCAGGGCAGGCGAGAGCCTTGGAGCTGGGTGCCAGGCTCCAGCTCCAGCTCCAGCTGGTTCCTCTCTGGCGCCTTCTGAACCCGTCTCAGCAAGTCCGAAACACCTGCTCTTGCGGTCGCACTAGTG
>ENSMUSG00000022095.96|Fam160b2
GCTTCGATATCCGCATGCTAGGAGGAGGCTGAGGGGAAGCCCCCTCTTCCTGCTCTACCCTCCTGGAGGCTGTTGCAAAATTCCCAACTGCCTCCTGGCAGAGGCCCAAAGTATGCTCTGCGCCCAGGCGGGGGCAGCTGCTAACAAGAGCCCTGGCGCAGCTGCAGCCAGGGCAGGCGAGAGCCTTGGAGCTGGGTGCCAGGCTCCAGCTCCAGCTCCAGCTGGTTCCTCTCTGGCGCCTTCTGAACCCGTCTCAGCAAGTCCGAAACACCTGGGCAGACTCTTGCGGTCGCACTAGTG
>ENSMUSG00000022095.97|Fam160b2
GCTTCGATATCCGCATGCTAGGCTGAGGGGAAGCCCCCTCTTCCTGCTCTACCCTCCTGGAGGCTGTTGCAAAATTCCCAACTGCCTCCTGGCAGAGGCCCAAAGTATGCTCTGCGCCCAGGCGGGGGCAGCTGCTAACAAGAGCCCTGGCGCAGCTGCAGCCAGGGCAGGCGAGAGCCTTGGAGCTGGGTGCCAGGCTCCAGCTCCAGCTCCAGCTGGTTCCTCTCTGGCGCCTTCTGAACCCGTCTCAGCAAGTCCGAAACACCTGGGCAGAGAGGTCCTCTTGCGGTCGCACTAGTG
>ENSMUSG00000022095.98|Fam160b2
GCTTCGATATCCGCATGCTAGGGGAAGCCCCCTCTTCCTGCTCTACCCTCCTGGAGGCTGTTGCAAAATTCCCAACTGCCTCCTGGCAGAGGCCCAAAGTATGCTCTGCGCCCAGGCGGGGGCAGCTGCTAACAAGAGCCCTGGCGCAGCTGCAGCCAGGGCAGGCGAGAGCCTTGGAGCTGGGTGCCAGGCTCCAGCTCCAGCTCCAGCTGGTTCCTCTCTGGCGCCTTCTGAACCCGTCTCAGCAAGTCCGAAACACCTGGGCAGAGAGGTCATTGACCTCTTGCGGTCGCACTAGTG
>ENSMUSG00000022095.99|Fam160b2
GCTTCGATATCCGCATGCTAGCCCCCTCTTCCTGCTCTACCCTCCTGGAGGCTGTTGCAAAATTCCCAACTGCCTCCTGGCAGAGGCCCAAAGTATGCTCTGCGCCCAGGCGGGGGCAGCTGCTAACAAGAGCCCTGGCGCAGCTGCAGCCAGGGCAGGCGAGAGCCTTGGAGCTGGGTGCCAGGCTCCAGCTCCAGCTCCAGCTGGTTCCTCTCTGGCGCCTTCTGAACCCGTCTCAGCAAGTCCGAAACACCTGGGCAGAGAGGTCATTGACCAGGGACTCTTGCGGTCGCACTAGTG
>ENSMUSG00000022095.100|Fam160b2
GCTTCGATATCCGCATGCTATCTTCCTGCTCTACCCTCCTGGAGGCTGTTGCAAAATTCCCAACTGCCTCCTGGCAGAGGCCCAAAGTATGCTCTGCGCCCAGGCGGGGGCAGCTGCTAACAAGAGCCCTGGCGCAGCTGCAGCCAGGGCAGGCGAGAGCCTTGGAGCTGGGTGCCAGGCTCCAGCTCCAGCTCCAGCTGGTTCCTCTCTGGCGCCTTCTGAACCCGTCTCAGCAAGTCCGAAACACCTGGGCAGAGAGGTCATTGACCAGGGATGGGGGCTCTTGCGGTCGCACTAGTG
>ENSMUSG00000022095.101|Fam160b2
GCTTCGATATCCGCATGCTATGCTCTACCCTCCTGGAGGCTGTTGCAAAATTCCCAACTGCCTCCTGGCAGAGGCCCAAAGTATGCTCTGCGCCCAGGCGGGGGCAGCTGCTAACAAGAGCCCTGGCGCAGCTGCAGCCAGGGCAGGCGAGAGCCTTGGAGCTGGGTGCCAGGCTCCAGCTCCAGCTCCAGCTGGTTCCTCTCTGGCGCCTTCTGAACCCGTCTCAGCAAGTCCGAAACACCTGGGCAGAGAGGTCATTGACCAGGGATGGGGGCCCTTGCTCTTGCGGTCGCACTAGTG
>ENSMUSG00000022095.102|Fam160b2
GCTTCGATATCCGCATGCTAACCCTCCTGGAGGCTGTTGCAAAATTCCCAACTGCCTCCTGGCAGAGGCCCAAAGTATGCTCTGCGCCCAGGCGGGGGCAGCTGCTAACAAGAGCCCTGGCGCAGCTGCAGCCAGGGCAGGCGAGAGCCTTGGAGCTGGGTGCCAGGCTCCAGCTCCAGCTCCAGCTGGTTCCTCTCTGGCGCCTTCTGAACCCGTCTCAGCAAGTCCGAAACACCTGGGCAGAGAGGTCATTGACCAGGGATGGGGGCCCTTGCCCTCTCTCTTGCGGTCGCACTAGTG
>ENSMUSG00000022095.103|Fam160b2
GCTTCGATATCCGCATGCTACTGGAGGCTGTTGCAAAATTCCCAACTGCCTCCTGGCAGAGGCCCAAAGTATGCTCTGCGCCCAGGCGGGGGCAGCTGCTAACAAGAGCCCTGGCGCAGCTGCAGCCAGGGCAGGCGAGAGCCTTGGAGCTGGGTGCCAGGCTCCAGCTCCAGCTCCAGCTGGTTCCTCTCTGGCGCCTTCTGAACCCGTCTCAGCAAGTCCGAAACACCTGGGCAGAGAGGTCATTGACCAGGGATGGGGGCCCTTGCCCTCTGAATCCCTCTTGCGGTCGCACTAGTG
>ENSMUSG00000022095.104|Fam160b2
GCTTCGATATCCGCATGCTAGCTGTTGCAAAATTCCCAACTGCCTCCTGGCAGAGGCCCAAAGTATGCTCTGCGCCCAGGCGGGGGCAGCTGCTAACAAGAGCCCTGGCGCAGCTGCAGCCAGGGCAGGCGAGAGCCTTGGAGCTGGGTGCCAGGCTCCAGCTCCAGCTCCAGCTGGTTCCTCTCTGGCGCCTTCTGAACCCGTCTCAGCAAGTCCGAAACACCTGGGCAGAGAGGTCATTGACCAGGGATGGGGGCCCTTGCCCTCTGAATCCTGCCCACTCTTGCGGTCGCACTAGTG
>ENSMUSG00000022095.105|Fam160b2
GCTTCGATATCCGCATGCTAGCAAAATTCCCAACTGCCTCCTGGCAGAGGCCCAAAGTATGCTCTGCGCCCAGGCGGGGGCAGCTGCTAACAAGAGCCCTGGCGCAGCTGCAGCCAGGGCAGGCGAGAGCCTTGGAGCTGGGTGCCAGGCTCCAGCTCCAGCTCCAGCTGGTTCCTCTCTGGCGCCTTCTGAACCCGTCTCAGCAAGTCCGAAACACCTGGGCAGAGAGGTCATTGACCAGGGATGGGGGCCCTTGCCCTCTGAATCCTGCCCAGTGCCCCTCTTGCGGTCGCACTAGTG
>ENSMUSG00000022095.106|Fam160b2
GCTTCGATATCCGCATGCTATTCCCAACTGCCTCCTGGCAGAGGCCCAAAGTATGCTCTGCGCCCAGGCGGGGGCAGCTGCTAACAAGAGCCCTGGCGCAGCTGCAGCCAGGGCAGGCGAGAGCCTTGGAGCTGGGTGCCAGGCTCCAGCTCCAGCTCCAGCTGGTTCCTCTCTGGCGCCTTCTGAACCCGTCTCAGCAAGTCCGAAACACCTGGGCAGAGAGGTCATTGACCAGGGATGGGGGCCCTTGCCCTCTGAATCCTGCCCAGTGCCCAGGGGTCTCTTGCGGTCGCACTAGTG
>ENSMUSG00000022095.107|Fam160b2
GCTTCGATATCCGCATGCTAACTGCCTCCTGGCAGAGGCCCAAAGTATGCTCTGCGCCCAGGCGGGGGCAGCTGCTAACAAGAGCCCTGGCGCAGCTGCAGCCAGGGCAGGCGAGAGCCTTGGAGCTGGGTGCCAGGCTCCAGCTCCAGCTCCAGCTGGTTCCTCTCTGGCGCCTTCTGAACCCGTCTCAGCAAGTCCGAAACACCTGGGCAGAGAGGTCATTGACCAGGGATGGGGGCCCTTGCCCTCTGAATCCTGCCCAGTGCCCAGGGGTCCAGGTCTCTTGCGGTCGCACTAGTG
>ENSMUSG00000022095.108|Fam160b2
GCTTCGATATCCGCATGCTATCCTGGCAGAGGCCCAAAGTATGCTCTGCGCCCAGGCGGGGGCAGCTGCTAACAAGAGCCCTGGCGCAGCTGCAGCCAGGGCAGGCGAGAGCCTTGGAGCTGGGTGCCAGGCTCCAGCTCCAGCTCCAGCTGGTTCCTCTCTGGCGCCTTCTGAACCCGTCTCAGCAAGTCCGAAACACCTGGGCAGAGAGGTCATTGACCAGGGATGGGGGCCCTTGCCCTCTGAATCCTGCCCAGTGCCCAGGGGTCCAGGTGGAATGCTCTTGCGGTCGCACTAGTG
>ENSMUSG00000022095.109|Fam160b2
GCTTCGATATCCGCATGCTACAGAGGCCCAAAGTATGCTCTGCGCCCAGGCGGGGGCAGCTGCTAACAAGAGCCCTGGCGCAGCTGCAGCCAGGGCAGGCGAGAGCCTTGGAGCTGGGTGCCAGGCTCCAGCTCCAGCTCCAGCTGGTTCCTCTCTGGCGCCTTCTGAACCCGTCTCAGCAAGTCCGAAACACCTGGGCAGAGAGGTCATTGACCAGGGATGGGGGCCCTTGCCCTCTGAATCCTGCCCAGTGCCCAGGGGTCCAGGTGGAATGTGGTCCCTCTTGCGGTCGCACTAGTG
>ENSMUSG00000022095.110|Fam160b2
GCTTCGATATCCGCATGCTACCCAAAGTATGCTCTGCGCCCAGGCGGGGGCAGCTGCTAACAAGAGCCCTGGCGCAGCTGCAGCCAGGGCAGGCGAGAGCCTTGGAGCTGGGTGCCAGGCTCCAGCTCCAGCTCCAGCTGGTTCCTCTCTGGCGCCTTCTGAACCCGTCTCAGCAAGTCCGAAACACCTGGGCAGAGAGGTCATTGACCAGGGATGGGGGCCCTTGCCCTCTGAATCCTGCCCAGTGCCCAGGGGTCCAGGTGGAATGTGGTCCTGGGGACTCTTGCGGTCGCACTAGTG
>ENSMUSG00000022095.111|Fam160b2
GCTTCGATATCCGCATGCTAGTATGCTCTGCGCCCAGGCGGGGGCAGCTGCTAACAAGAGCCCTGGCGCAGCTGCAGCCAGGGCAGGCGAGAGCCTTGGAGCTGGGTGCCAGGCTCCAGCTCCAGCTCCAGCTGGTTCCTCTCTGGCGCCTTCTGAACCCGTCTCAGCAAGTCCGAAACACCTGGGCAGAGAGGTCATTGACCAGGGATGGGGGCCCTTGCCCTCTGAATCCTGCCCAGTGCCCAGGGGTCCAGGTGGAATGTGGTCCTGGGGACTATAGCTCTTGCGGTCGCACTAGTG
>ENSMUSG00000022095.112|Fam160b2
GCTTCGATATCCGCATGCTATCTGCGCCCAGGCGGGGGCAGCTGCTAACAAGAGCCCTGGCGCAGCTGCAGCCAGGGCAGGCGAGAGCCTTGGAGCTGGGTGCCAGGCTCCAGCTCCAGCTCCAGCTGGTTCCTCTCTGGCGCCTTCTGAACCCGTCTCAGCAAGTCCGAAACACCTGGGCAGAGAGGTCATTGACCAGGGATGGGGGCCCTTGCCCTCTGAATCCTGCCCAGTGCCCAGGGGTCCAGGTGGAATGTGGTCCTGGGGACTATAGGAACTCCTCTTGCGGTCGCACTAGTG
>ENSMUSG00000022095.113|Fam160b2
GCTTCGATATCCGCATGCTACCCAGGCGGGGGCAGCTGCTAACAAGAGCCCTGGCGCAGCTGCAGCCAGGGCAGGCGAGAGCCTTGGAGCTGGGTGCCAGGCTCCAGCTCCAGCTCCAGCTGGTTCCTCTCTGGCGCCTTCTGAACCCGTCTCAGCAAGTCCGAAACACCTGGGCAGAGAGGTCATTGACCAGGGATGGGGGCCCTTGCCCTCTGAATCCTGCCCAGTGCCCAGGGGTCCAGGTGGAATGTGGTCCTGGGGACTATAGGAACTCAAGGTACTCTTGCGGTCGCACTAGTG
>ENSMUSG00000022095.114|Fam160b2
GCTTCGATATCCGCATGCTACGGGGGCAGCTGCTAACAAGAGCCCTGGCGCAGCTGCAGCCAGGGCAGGCGAGAGCCTTGGAGCTGGGTGCCAGGCTCCAGCTCCAGCTCCAGCTGGTTCCTCTCTGGCGCCTTCTGAACCCGTCTCAGCAAGTCCGAAACACCTGGGCAGAGAGGTCATTGACCAGGGATGGGGGCCCTTGCCCTCTGAATCCTGCCCAGTGCCCAGGGGTCCAGGTGGAATGTGGTCCTGGGGACTATAGGAACTCAAGGTACAGATGCTCTTGCGGTCGCACTAGTG
>ENSMUSG00000022095.115|Fam160b2
GCTTCGATATCCGCATGCTACAGCTGCTAACAAGAGCCCTGGCGCAGCTGCAGCCAGGGCAGGCGAGAGCCTTGGAGCTGGGTGCCAGGCTCCAGCTCCAGCTCCAGCTGGTTCCTCTCTGGCGCCTTCTGAACCCGTCTCAGCAAGTCCGAAACACCTGGGCAGAGAGGTCATTGACCAGGGATGGGGGCCCTTGCCCTCTGAATCCTGCCCAGTGCCCAGGGGTCCAGGTGGAATGTGGTCCTGGGGACTATAGGAACTCAAGGTACAGATGGGACAGCTCTTGCGGTCGCACTAGTG
>ENSMUSG00000022095.116|Fam160b2
GCTTCGATATCCGCATGCTACTAACAAGAGCCCTGGCGCAGCTGCAGCCAGGGCAGGCGAGAGCCTTGGAGCTGGGTGCCAGGCTCCAGCTCCAGCTCCAGCTGGTTCCTCTCTGGCGCCTTCTGAACCCGTCTCAGCAAGTCCGAAACACCTGGGCAGAGAGGTCATTGACCAGGGATGGGGGCCCTTGCCCTCTGAATCCTGCCCAGTGCCCAGGGGTCCAGGTGGAATGTGGTCCTGGGGACTATAGGAACTCAAGGTACAGATGGGACAGGGCACCCTCTTGCGGTCGCACTAGTG
>ENSMUSG00000022095.117|Fam160b2
GCTTCGATATCCGCATGCTAAGAGCCCTGGCGCAGCTGCAGCCAGGGCAGGCGAGAGCCTTGGAGCTGGGTGCCAGGCTCCAGCTCCAGCTCCAGCTGGTTCCTCTCTGGCGCCTTCTGAACCCGTCTCAGCAAGTCCGAAACACCTGGGCAGAGAGGTCATTGACCAGGGATGGGGGCCCTTGCCCTCTGAATCCTGCCCAGTGCCCAGGGGTCCAGGTGGAATGTGGTCCTGGGGACTATAGGAACTCAAGGTACAGATGGGACAGGGCACCCCAACTCTCTTGCGGTCGCACTAGTG
>ENSMUSG00000022095.118|Fam160b2
GCTTCGATATCCGCATGCTACTGGCGCAGCTGCAGCCAGGGCAGGCGAGAGCCTTGGAGCTGGGTGCCAGGCTCCAGCTCCAGCTCCAGCTGGTTCCTCTCTGGCGCCTTCTGAACCCGTCTCAGCAAGTCCGAAACACCTGGGCAGAGAGGTCATTGACCAGGGATGGGGGCCCTTGCCCTCTGAATCCTGCCCAGTGCCCAGGGGTCCAGGTGGAATGTGGTCCTGGGGACTATAGGAACTCAAGGTACAGATGGGACAGGGCACCCCAACTCCAAACCTCTTGCGGTCGCACTAGTG
>ENSMUSG00000022095.119|Fam160b2
GCTTCGATATCCGCATGCTACAGCTGCAGCCAGGGCAGGCGAGAGCCTTGGAGCTGGGTGCCAGGCTCCAGCTCCAGCTCCAGCTGGTTCCTCTCTGGCGCCTTCTGAACCCGTCTCAGCAAGTCCGAAACACCTGGGCAGAGAGGTCATTGACCAGGGATGGGGGCCCTTGCCCTCTGAATCCTGCCCAGTGCCCAGGGGTCCAGGTGGAATGTGGTCCTGGGGACTATAGGAACTCAAGGTACAGATGGGACAGGGCACCCCAACTCCAAACCCCAGACTCTTGCGGTCGCACTAGTG
>ENSMUSG00000022095.120|Fam160b2
GCTTCGATATCCGCATGCTACAGCCAGGGCAGGCGAGAGCCTTGGAGCTGGGTGCCAGGCTCCAGCTCCAGCTCCAGCTGGTTCCTCTCTGGCGCCTTCTGAACCCGTCTCAGCAAGTCCGAAACACCTGGGCAGAGAGGTCATTGACCAGGGATGGGGGCCCTTGCCCTCTGAATCCTGCCCAGTGCCCAGGGGTCCAGGTGGAATGTGGTCCTGGGGACTATAGGAACTCAAGGTACAGATGGGACAGGGCACCCCAACTCCAAACCCCAGAAGCCTACTCTTGCGGTCGCACTAGTG
>ENSMUSG00000022095.121|Fam160b2
GCTTCGATATCCGCATGCTAGGGCAGGCGAGAGCCTTGGAGCTGGGTGCCAGGCTCCAGCTCCAGCTCCAGCTGGTTCCTCTCTGGCGCCTTCTGAACCCGTCTCAGCAAGTCCGAAACACCTGGGCAGAGAGGTCATTGACCAGGGATGGGGGCCCTTGCCCTCTGAATCCTGCCCAGTGCCCAGGGGTCCAGGTGGAATGTGGTCCTGGGGACTATAGGAACTCAAGGTACAGATGGGACAGGGCACCCCAACTCCAAACCCCAGAAGCCTAGTGAGGCTCTTGCGGTCGCACTAGTG
>ENSMUSG00000022095.122|Fam160b2
GCTTCGATATCCGCATGCTAGCGAGAGCCTTGGAGCTGGGTGCCAGGCTCCAGCTCCAGCTCCAGCTGGTTCCTCTCTGGCGCCTTCTGAACCCGTCTCAGCAAGTCCGAAACACCTGGGCAGAGAGGTCATTGACCAGGGATGGGGGCCCTTGCCCTCTGAATCCTGCCCAGTGCCCAGGGGTCCAGGTGGAATGTGGTCCTGGGGACTATAGGAACTCAAGGTACAGATGGGACAGGGCACCCCAACTCCAAACCCCAGAAGCCTAGTGAGGCTAGGCCTCTTGCGGTCGCACTAGTG
>ENSMUSG00000022095.123|Fam160b2
GCTTCGATATCCGCATGCTAGCCTTGGAGCTGGGTGCCAGGCTCCAGCTCCAGCTCCAGCTGGTTCCTCTCTGGCGCCTTCTGAACCCGTCTCAGCAAGTCCGAAACACCTGGGCAGAGAGGTCATTGACCAGGGATGGGGGCCCTTGCCCTCTGAATCCTGCCCAGTGCCCAGGGGTCCAGGTGGAATGTGGTCCTGGGGACTATAGGAACTCAAGGTACAGATGGGACAGGGCACCCCAACTCCAAACCCCAGAAGCCTAGTGAGGCTAGGCCGAGACCTCTTGCGGTCGCACTAGTG
>ENSMUSG00000022095.124|Fam160b2
GCTTCGATATCCGCATGCTAGAGCTGGGTGCCAGGCTCCAGCTCCAGCTCCAGCTGGTTCCTCTCTGGCGCCTTCTGAACCCGTCTCAGCAAGTCCGAAACACCTGGGCAGAGAGGTCATTGACCAGGGATGGGGGCCCTTGCCCTCTGAATCCTGCCCAGTGCCCAGGGGTCCAGGTGGAATGTGGTCCTGGGGACTATAGGAACTCAAGGTACAGATGGGACAGGGCACCCCAACTCCAAACCCCAGAAGCCTAGTGAGGCTAGGCCGAGACACAAGCCTCTTGCGGTCGCACTAGTG
>ENSMUSG00000022095.125|Fam160b2
GCTTCGATATCCGCATGCTAGGTGCCAGGCTCCAGCTCCAGCTCCAGCTGGTTCCTCTCTGGCGCCTTCTGAACCCGTCTCAGCAAGTCCGAAACACCTGGGCAGAGAGGTCATTGACCAGGGATGGGGGCCCTTGCCCTCTGAATCCTGCCCAGTGCCCAGGGGTCCAGGTGGAATGTGGTCCTGGGGACTATAGGAACTCAAGGTACAGATGGGACAGGGCACCCCAACTCCAAACCCCAGAAGCCTAGTGAGGCTAGGCCGAGACACAAGCAGATAGCTCTTGCGGTCGCACTAGTG
>ENSMUSG00000022095.126|Fam160b2
GCTTCGATATCCGCATGCTAAGGCTCCAGCTCCAGCTCCAGCTGGTTCCTCTCTGGCGCCTTCTGAACCCGTCTCAGCAAGTCCGAAACACCTGGGCAGAGAGGTCATTGACCAGGGATGGGGGCCCTTGCCCTCTGAATCCTGCCCAGTGCCCAGGGGTCCAGGTGGAATGTGGTCCTGGGGACTATAGGAACTCAAGGTACAGATGGGACAGGGCACCCCAACTCCAAACCCCAGAAGCCTAGTGAGGCTAGGCCGAGACACAAGCAGATAGCTCTGGCTCTTGCGGTCGCACTAGTG
>ENSMUSG00000022095.127|Fam160b2
GCTTCGATATCCGCATGCTACAGCTCCAGCTCCAGCTGGTTCCTCTCTGGCGCCTTCTGAACCCGTCTCAGCAAGTCCGAAACACCTGGGCAGAGAGGTCATTGACCAGGGATGGGGGCCCTTGCCCTCTGAATCCTGCCCAGTGCCCAGGGGTCCAGGTGGAATGTGGTCCTGGGGACTATAGGAACTCAAGGTACAGATGGGACAGGGCACCCCAACTCCAAACCCCAGAAGCCTAGTGAGGCTAGGCCGAGACACAAGCAGATAGCTCTGGCATTGTCTCTTGCGGTCGCACTAGTG
>ENSMUSG00000022095.128|Fam160b2
GCTTCGATATCCGCATGCTACAGCTCCAGCTGGTTCCTCTCTGGCGCCTTCTGAACCCGTCTCAGCAAGTCCGAAACACCTGGGCAGAGAGGTCATTGACCAGGGATGGGGGCCCTTGCCCTCTGAATCCTGCCCAGTGCCCAGGGGTCCAGGTGGAATGTGGTCCTGGGGACTATAGGAACTCAAGGTACAGATGGGACAGGGCACCCCAACTCCAAACCCCAGAAGCCTAGTGAGGCTAGGCCGAGACACAAGCAGATAGCTCTGGCATTGTTCTTCGCTCTTGCGGTCGCACTAGTG
>ENSMUSG00000022095.129|Fam160b2
GCTTCGATATCCGCATGCTACAGCTGGTTCCTCTCTGGCGCCTTCTGAACCCGTCTCAGCAAGTCCGAAACACCTGGGCAGAGAGGTCATTGACCAGGGATGGGGGCCCTTGCCCTCTGAATCCTGCCCAGTGCCCAGGGGTCCAGGTGGAATGTGGTCCTGGGGACTATAGGAACTCAAGGTACAGATGGGACAGGGCACCCCAACTCCAAACCCCAGAAGCCTAGTGAGGCTAGGCCGAGACACAAGCAGATAGCTCTGGCATTGTTCTTCGTATGTCCTCTTGCGGTCGCACTAGTG
>ENSMUSG00000022095.130|Fam160b2
GCTTCGATATCCGCATGCTAGTTCCTCTCTGGCGCCTTCTGAACCCGTCTCAGCAAGTCCGAAACACCTGGGCAGAGAGGTCATTGACCAGGGATGGGGGCCCTTGCCCTCTGAATCCTGCCCAGTGCCCAGGGGTCCAGGTGGAATGTGGTCCTGGGGACTATAGGAACTCAAGGTACAGATGGGACAGGGCACCCCAACTCCAAACCCCAGAAGCCTAGTGAGGCTAGGCCGAGACACAAGCAGATAGCTCTGGCATTGTTCTTCGTATGTCCTCCATCTCTTGCGGTCGCACTAGTG
>ENSMUSG00000022095.131|Fam160b2
GCTTCGATATCCGCATGCTACTCTGGCGCCTTCTGAACCCGTCTCAGCAAGTCCGAAACACCTGGGCAGAGAGGTCATTGACCAGGGATGGGGGCCCTTGCCCTCTGAATCCTGCCCAGTGCCCAGGGGTCCAGGTGGAATGTGGTCCTGGGGACTATAGGAACTCAAGGTACAGATGGGACAGGGCACCCCAACTCCAAACCCCAGAAGCCTAGTGAGGCTAGGCCGAGACACAAGCAGATAGCTCTGGCATTGTTCTTCGTATGTCCTCCATGGCTGGCTCTTGCGGTCGCACTAGTG
>ENSMUSG00000022095.132|Fam160b2
GCTTCGATATCCGCATGCTACGCCTTCTGAACCCGTCTCAGCAAGTCCGAAACACCTGGGCAGAGAGGTCATTGACCAGGGATGGGGGCCCTTGCCCTCTGAATCCTGCCCAGTGCCCAGGGGTCCAGGTGGAATGTGGTCCTGGGGACTATAGGAACTCAAGGTACAGATGGGACAGGGCACCCCAACTCCAAACCCCAGAAGCCTAGTGAGGCTAGGCCGAGACACAAGCAGATAGCTCTGGCATTGTTCTTCGTATGTCCTCCATGGCTGGGGCTGCCTCTTGCGGTCGCACTAGTG
>ENSMUSG00000022095.133|Fam160b2
GCTTCGATATCCGCATGCTACTGAACCCGTCTCAGCAAGTCCGAAACACCTGGGCAGAGAGGTCATTGACCAGGGATGGGGGCCCTTGCCCTCTGAATCCTGCCCAGTGCCCAGGGGTCCAGGTGGAATGTGGTCCTGGGGACTATAGGAACTCAAGGTACAGATGGGACAGGGCACCCCAACTCCAAACCCCAGAAGCCTAGTGAGGCTAGGCCGAGACACAAGCAGATAGCTCTGGCATTGTTCTTCGTATGTCCTCCATGGCTGGGGCTGCTACCTCCTCTTGCGGTCGCACTAGTG
>ENSMUSG00000022095.134|Fam160b2
GCTTCGATATCCGCATGCTACCGTCTCAGCAAGTCCGAAACACCTGGGCAGAGAGGTCATTGACCAGGGATGGGGGCCCTTGCCCTCTGAATCCTGCCCAGTGCCCAGGGGTCCAGGTGGAATGTGGTCCTGGGGACTATAGGAACTCAAGGTACAGATGGGACAGGGCACCCCAACTCCAAACCCCAGAAGCCTAGTGAGGCTAGGCCGAGACACAAGCAGATAGCTCTGGCATTGTTCTTCGTATGTCCTCCATGGCTGGGGCTGCTACCTCACCCGGCTCTTGCGGTCGCACTAGTG
>ENSMUSG00000022095.135|Fam160b2
GCTTCGATATCCGCATGCTACAGCAAGTCCGAAACACCTGGGCAGAGAGGTCATTGACCAGGGATGGGGGCCCTTGCCCTCTGAATCCTGCCCAGTGCCCAGGGGTCCAGGTGGAATGTGGTCCTGGGGACTATAGGAACTCAAGGTACAGATGGGACAGGGCACCCCAACTCCAAACCCCAGAAGCCTAGTGAGGCTAGGCCGAGACACAAGCAGATAGCTCTGGCATTGTTCTTCGTATGTCCTCCATGGCTGGGGCTGCTACCTCACCCGGCCTGAACTCTTGCGGTCGCACTAGTG
>ENSMUSG00000022095.136|Fam160b2
GCTTCGATATCCGCATGCTAGTCCGAAACACCTGGGCAGAGAGGTCATTGACCAGGGATGGGGGCCCTTGCCCTCTGAATCCTGCCCAGTGCCCAGGGGTCCAGGTGGAATGTGGTCCTGGGGACTATAGGAACTCAAGGTACAGATGGGACAGGGCACCCCAACTCCAAACCCCAGAAGCCTAGTGAGGCTAGGCCGAGACACAAGCAGATAGCTCTGGCATTGTTCTTCGTATGTCCTCCATGGCTGGGGCTGCTACCTCACCCGGCCTGAATCTGTCCTCTTGCGGTCGCACTAGTG
>ENSMUSG00000022095.137|Fam160b2
GCTTCGATATCCGCATGCTAAACACCTGGGCAGAGAGGTCATTGACCAGGGATGGGGGCCCTTGCCCTCTGAATCCTGCCCAGTGCCCAGGGGTCCAGGTGGAATGTGGTCCTGGGGACTATAGGAACTCAAGGTACAGATGGGACAGGGCACCCCAACTCCAAACCCCAGAAGCCTAGTGAGGCTAGGCCGAGACACAAGCAGATAGCTCTGGCATTGTTCTTCGTATGTCCTCCATGGCTGGGGCTGCTACCTCACCCGGCCTGAATCTGTCTCAACCCTCTTGCGGTCGCACTAGTG
>ENSMUSG00000022095.138|Fam160b2
GCTTCGATATCCGCATGCTATGGGCAGAGAGGTCATTGACCAGGGATGGGGGCCCTTGCCCTCTGAATCCTGCCCAGTGCCCAGGGGTCCAGGTGGAATGTGGTCCTGGGGACTATAGGAACTCAAGGTACAGATGGGACAGGGCACCCCAACTCCAAACCCCAGAAGCCTAGTGAGGCTAGGCCGAGACACAAGCAGATAGCTCTGGCATTGTTCTTCGTATGTCCTCCATGGCTGGGGCTGCTACCTCACCCGGCCTGAATCTGTCTCAACCTGCAAGCTCTTGCGGTCGCACTAGTG
>ENSMUSG00000022095.139|Fam160b2
GCTTCGATATCCGCATGCTAGAGAGGTCATTGACCAGGGATGGGGGCCCTTGCCCTCTGAATCCTGCCCAGTGCCCAGGGGTCCAGGTGGAATGTGGTCCTGGGGACTATAGGAACTCAAGGTACAGATGGGACAGGGCACCCCAACTCCAAACCCCAGAAGCCTAGTGAGGCTAGGCCGAGACACAAGCAGATAGCTCTGGCATTGTTCTTCGTATGTCCTCCATGGCTGGGGCTGCTACCTCACCCGGCCTGAATCTGTCTCAACCTGCAAGAGCACTCTCTTGCGGTCGCACTAGTG
>ENSMUSG00000022095.140|Fam160b2
GCTTCGATATCCGCATGCTATCATTGACCAGGGATGGGGGCCCTTGCCCTCTGAATCCTGCCCAGTGCCCAGGGGTCCAGGTGGAATGTGGTCCTGGGGACTATAGGAACTCAAGGTACAGATGGGACAGGGCACCCCAACTCCAAACCCCAGAAGCCTAGTGAGGCTAGGCCGAGACACAAGCAGATAGCTCTGGCATTGTTCTTCGTATGTCCTCCATGGCTGGGGCTGCTACCTCACCCGGCCTGAATCTGTCTCAACCTGCAAGAGCACTCGGGCGCTCTTGCGGTCGCACTAGTG
>ENSMUSG00000022095.141|Fam160b2
GCTTCGATATCCGCATGCTAACCAGGGATGGGGGCCCTTGCCCTCTGAATCCTGCCCAGTGCCCAGGGGTCCAGGTGGAATGTGGTCCTGGGGACTATAGGAACTCAAGGTACAGATGGGACAGGGCACCCCAACTCCAAACCCCAGAAGCCTAGTGAGGCTAGGCCGAGACACAAGCAGATAGCTCTGGCATTGTTCTTCGTATGTCCTCCATGGCTGGGGCTGCTACCTCACCCGGCCTGAATCTGTCTCAACCTGCAAGAGCACTCGGGCGGCGCCACTCTTGCGGTCGCACTAGTG
>ENSMUSG00000022095.142|Fam160b2
GCTTCGATATCCGCATGCTAGATGGGGGCCCTTGCCCTCTGAATCCTGCCCAGTGCCCAGGGGTCCAGGTGGAATGTGGTCCTGGGGACTATAGGAACTCAAGGTACAGATGGGACAGGGCACCCCAACTCCAAACCCCAGAAGCCTAGTGAGGCTAGGCCGAGACACAAGCAGATAGCTCTGGCATTGTTCTTCGTATGTCCTCCATGGCTGGGGCTGCTACCTCACCCGGCCTGAATCTGTCTCAACCTGCAAGAGCACTCGGGCGGCGCCAGGCATTCTCTTGCGGTCGCACTAGTG
>ENSMUSG00000022095.143|Fam160b2
GCTTCGATATCCGCATGCTAGGCCCTTGCCCTCTGAATCCTGCCCAGTGCCCAGGGGTCCAGGTGGAATGTGGTCCTGGGGACTATAGGAACTCAAGGTACAGATGGGACAGGGCACCCCAACTCCAAACCCCAGAAGCCTAGTGAGGCTAGGCCGAGACACAAGCAGATAGCTCTGGCATTGTTCTTCGTATGTCCTCCATGGCTGGGGCTGCTACCTCACCCGGCCTGAATCTGTCTCAACCTGCAAGAGCACTCGGGCGGCGCCAGGCATTACCTCACTCTTGCGGTCGCACTAGTG
>ENSMUSG00000022095.144|Fam160b2
GCTTCGATATCCGCATGCTATGCCCTCTGAATCCTGCCCAGTGCCCAGGGGTCCAGGTGGAATGTGGTCCTGGGGACTATAGGAACTCAAGGTACAGATGGGACAGGGCACCCCAACTCCAAACCCCAGAAGCCTAGTGAGGCTAGGCCGAGACACAAGCAGATAGCTCTGGCATTGTTCTTCGTATGTCCTCCATGGCTGGGGCTGCTACCTCACCCGGCCTGAATCTGTCTCAACCTGCAAGAGCACTCGGGCGGCGCCAGGCATTACCTCACAACAGCTCTTGCGGTCGCACTAGTG
>ENSMUSG00000022095.145|Fam160b2
GCTTCGATATCCGCATGCTACTGAATCCTGCCCAGTGCCCAGGGGTCCAGGTGGAATGTGGTCCTGGGGACTATAGGAACTCAAGGTACAGATGGGACAGGGCACCCCAACTCCAAACCCCAGAAGCCTAGTGAGGCTAGGCCGAGACACAAGCAGATAGCTCTGGCATTGTTCTTCGTATGTCCTCCATGGCTGGGGCTGCTACCTCACCCGGCCTGAATCTGTCTCAACCTGCAAGAGCACTCGGGCGGCGCCAGGCATTACCTCACAACAGGCCTGCCTCTTGCGGTCGCACTAGTG
>ENSMUSG00000022095.146|Fam160b2
GCTTCGATATCCGCATGCTACCTGCCCAGTGCCCAGGGGTCCAGGTGGAATGTGGTCCTGGGGACTATAGGAACTCAAGGTACAGATGGGACAGGGCACCCCAACTCCAAACCCCAGAAGCCTAGTGAGGCTAGGCCGAGACACAAGCAGATAGCTCTGGCATTGTTCTTCGTATGTCCTCCATGGCTGGGGCTGCTACCTCACCCGGCCTGAATCTGTCTCAACCTGCAAGAGCACTCGGGCGGCGCCAGGCATTACCTCACAACAGGCCTGCAGTTGTCTCTTGCGGTCGCACTAGTG
>ENSMUSG00000022095.147|Fam160b2
GCTTCGATATCCGCATGCTACAGTGCCCAGGGGTCCAGGTGGAATGTGGTCCTGGGGACTATAGGAACTCAAGGTACAGATGGGACAGGGCACCCCAACTCCAAACCCCAGAAGCCTAGTGAGGCTAGGCCGAGACACAAGCAGATAGCTCTGGCATTGTTCTTCGTATGTCCTCCATGGCTGGGGCTGCTACCTCACCCGGCCTGAATCTGTCTCAACCTGCAAGAGCACTCGGGCGGCGCCAGGCATTACCTCACAACAGGCCTGCAGTTGTTGGCTTCTCTTGCGGTCGCACTAGTG
>ENSMUSG00000022095.148|Fam160b2
GCTTCGATATCCGCATGCTACCAGGGGTCCAGGTGGAATGTGGTCCTGGGGACTATAGGAACTCAAGGTACAGATGGGACAGGGCACCCCAACTCCAAACCCCAGAAGCCTAGTGAGGCTAGGCCGAGACACAAGCAGATAGCTCTGGCATTGTTCTTCGTATGTCCTCCATGGCTGGGGCTGCTACCTCACCCGGCCTGAATCTGTCTCAACCTGCAAGAGCACTCGGGCGGCGCCAGGCATTACCTCACAACAGGCCTGCAGTTGTTGGCTTCCCTCCCTCTTGCGGTCGCACTAGTG
>ENSMUSG00000022095.149|Fam160b2
GCTTCGATATCCGCATGCTAGTCCAGGTGGAATGTGGTCCTGGGGACTATAGGAACTCAAGGTACAGATGGGACAGGGCACCCCAACTCCAAACCCCAGAAGCCTAGTGAGGCTAGGCCGAGACACAAGCAGATAGCTCTGGCATTGTTCTTCGTATGTCCTCCATGGCTGGGGCTGCTACCTCACCCGGCCTGAATCTGTCTCAACCTGCAAGAGCACTCGGGCGGCGCCAGGCATTACCTCACAACAGGCCTGCAGTTGTTGGCTTCCCTCCTGGGCACTCTTGCGGTCGCACTAGTG
>ENSMUSG00000022095.150|Fam160b2
GCTTCGATATCCGCATGCTAGTGGAATGTGGTCCTGGGGACTATAGGAACTCAAGGTACAGATGGGACAGGGCACCCCAACTCCAAACCCCAGAAGCCTAGTGAGGCTAGGCCGAGACACAAGCAGATAGCTCTGGCATTGTTCTTCGTATGTCCTCCATGGCTGGGGCTGCTACCTCACCCGGCCTGAATCTGTCTCAACCTGCAAGAGCACTCGGGCGGCGCCAGGCATTACCTCACAACAGGCCTGCAGTTGTTGGCTTCCCTCCTGGGCAAGGAGGCTCTTGCGGTCGCACTAGTG
>ENSMUSG00000022095.151|Fam160b2
GCTTCGATATCCGCATGCTATGTGGTCCTGGGGACTATAGGAACTCAAGGTACAGATGGGACAGGGCACCCCAACTCCAAACCCCAGAAGCCTAGTGAGGCTAGGCCGAGACACAAGCAGATAGCTCTGGCATTGTTCTTCGTATGTCCTCCATGGCTGGGGCTGCTACCTCACCCGGCCTGAATCTGTCTCAACCTGCAAGAGCACTCGGGCGGCGCCAGGCATTACCTCACAACAGGCCTGCAGTTGTTGGCTTCCCTCCTGGGCAAGGAGGAGCAGGCTCTTGCGGTCGCACTAGTG
>ENSMUSG00000022095.152|Fam160b2
GCTTCGATATCCGCATGCTACCTGGGGACTATAGGAACTCAAGGTACAGATGGGACAGGGCACCCCAACTCCAAACCCCAGAAGCCTAGTGAGGCTAGGCCGAGACACAAGCAGATAGCTCTGGCATTGTTCTTCGTATGTCCTCCATGGCTGGGGCTGCTACCTCACCCGGCCTGAATCTGTCTCAACCTGCAAGAGCACTCGGGCGGCGCCAGGCATTACCTCACAACAGGCCTGCAGTTGTTGGCTTCCCTCCTGGGCAAGGAGGAGCAGGCCAGAGCTCTTGCGGTCGCACTAGTG
>ENSMUSG00000022095.153|Fam160b2
GCTTCGATATCCGCATGCTAGACTATAGGAACTCAAGGTACAGATGGGACAGGGCACCCCAACTCCAAACCCCAGAAGCCTAGTGAGGCTAGGCCGAGACACAAGCAGATAGCTCTGGCATTGTTCTTCGTATGTCCTCCATGGCTGGGGCTGCTACCTCACCCGGCCTGAATCTGTCTCAACCTGCAAGAGCACTCGGGCGGCGCCAGGCATTACCTCACAACAGGCCTGCAGTTGTTGGCTTCCCTCCTGGGCAAGGAGGAGCAGGCCAGAGCCCCTTCTCTTGCGGTCGCACTAGTG
>ENSMUSG00000022095.154|Fam160b2
GCTTCGATATCCGCATGCTAAGGAACTCAAGGTACAGATGGGACAGGGCACCCCAACTCCAAACCCCAGAAGCCTAGTGAGGCTAGGCCGAGACACAAGCAGATAGCTCTGGCATTGTTCTTCGTATGTCCTCCATGGCTGGGGCTGCTACCTCACCCGGCCTGAATCTGTCTCAACCTGCAAGAGCACTCGGGCGGCGCCAGGCATTACCTCACAACAGGCCTGCAGTTGTTGGCTTCCCTCCTGGGCAAGGAGGAGCAGGCCAGAGCCCCTTTTGCTTCTCTTGCGGTCGCACTAGTG
>ENSMUSG00000022095.155|Fam160b2
GCTTCGATATCCGCATGCTATCAAGGTACAGATGGGACAGGGCACCCCAACTCCAAACCCCAGAAGCCTAGTGAGGCTAGGCCGAGACACAAGCAGATAGCTCTGGCATTGTTCTTCGTATGTCCTCCATGGCTGGGGCTGCTACCTCACCCGGCCTGAATCTGTCTCAACCTGCAAGAGCACTCGGGCGGCGCCAGGCATTACCTCACAACAGGCCTGCAGTTGTTGGCTTCCCTCCTGGGCAAGGAGGAGCAGGCCAGAGCCCCTTTTGCTTCCTTTTCTCTTGCGGTCGCACTAGTG
>ENSMUSG00000022095.156|Fam160b2
GCTTCGATATCCGCATGCTATACAGATGGGACAGGGCACCCCAACTCCAAACCCCAGAAGCCTAGTGAGGCTAGGCCGAGACACAAGCAGATAGCTCTGGCATTGTTCTTCGTATGTCCTCCATGGCTGGGGCTGCTACCTCACCCGGCCTGAATCTGTCTCAACCTGCAAGAGCACTCGGGCGGCGCCAGGCATTACCTCACAACAGGCCTGCAGTTGTTGGCTTCCCTCCTGGGCAAGGAGGAGCAGGCCAGAGCCCCTTTTGCTTCCTTTTCCTGCCCTCTTGCGGTCGCACTAGTG
>ENSMUSG00000022095.157|Fam160b2
GCTTCGATATCCGCATGCTATGGGACAGGGCACCCCAACTCCAAACCCCAGAAGCCTAGTGAGGCTAGGCCGAGACACAAGCAGATAGCTCTGGCATTGTTCTTCGTATGTCCTCCATGGCTGGGGCTGCTACCTCACCCGGCCTGAATCTGTCTCAACCTGCAAGAGCACTCGGGCGGCGCCAGGCATTACCTCACAACAGGCCTGCAGTTGTTGGCTTCCCTCCTGGGCAAGGAGGAGCAGGCCAGAGCCCCTTTTGCTTCCTTTTCCTGCCCATGCCCTCTTGCGGTCGCACTAGTG
>ENSMUSG00000022095.158|Fam160b2
GCTTCGATATCCGCATGCTAAGGGCACCCCAACTCCAAACCCCAGAAGCCTAGTGAGGCTAGGCCGAGACACAAGCAGATAGCTCTGGCATTGTTCTTCGTATGTCCTCCATGGCTGGGGCTGCTACCTCACCCGGCCTGAATCTGTCTCAACCTGCAAGAGCACTCGGGCGGCGCCAGGCATTACCTCACAACAGGCCTGCAGTTGTTGGCTTCCCTCCTGGGCAAGGAGGAGCAGGCCAGAGCCCCTTTTGCTTCCTTTTCCTGCCCATGCCACCTCTCTCTTGCGGTCGCACTAGTG
>ENSMUSG00000022095.159|Fam160b2
GCTTCGATATCCGCATGCTACCCCAACTCCAAACCCCAGAAGCCTAGTGAGGCTAGGCCGAGACACAAGCAGATAGCTCTGGCATTGTTCTTCGTATGTCCTCCATGGCTGGGGCTGCTACCTCACCCGGCCTGAATCTGTCTCAACCTGCAAGAGCACTCGGGCGGCGCCAGGCATTACCTCACAACAGGCCTGCAGTTGTTGGCTTCCCTCCTGGGCAAGGAGGAGCAGGCCAGAGCCCCTTTTGCTTCCTTTTCCTGCCCATGCCACCTCTCGAAGCCTCTTGCGGTCGCACTAGTG
>ENSMUSG00000022095.160|Fam160b2
GCTTCGATATCCGCATGCTACTCCAAACCCCAGAAGCCTAGTGAGGCTAGGCCGAGACACAAGCAGATAGCTCTGGCATTGTTCTTCGTATGTCCTCCATGGCTGGGGCTGCTACCTCACCCGGCCTGAATCTGTCTCAACCTGCAAGAGCACTCGGGCGGCGCCAGGCATTACCTCACAACAGGCCTGCAGTTGTTGGCTTCCCTCCTGGGCAAGGAGGAGCAGGCCAGAGCCCCTTTTGCTTCCTTTTCCTGCCCATGCCACCTCTCGAAGCCGGGCACTCTTGCGGTCGCACTAGTG
>ENSMUSG00000022095.161|Fam160b2
GCTTCGATATCCGCATGCTAACCCCAGAAGCCTAGTGAGGCTAGGCCGAGACACAAGCAGATAGCTCTGGCATTGTTCTTCGTATGTCCTCCATGGCTGGGGCTGCTACCTCACCCGGCCTGAATCTGTCTCAACCTGCAAGAGCACTCGGGCGGCGCCAGGCATTACCTCACAACAGGCCTGCAGTTGTTGGCTTCCCTCCTGGGCAAGGAGGAGCAGGCCAGAGCCCCTTTTGCTTCCTTTTCCTGCCCATGCCACCTCTCGAAGCCGGGCACAGGTTCTCTTGCGGTCGCACTAGTG
>ENSMUSG00000022095.162|Fam160b2
GCTTCGATATCCGCATGCTAGAAGCCTAGTGAGGCTAGGCCGAGACACAAGCAGATAGCTCTGGCATTGTTCTTCGTATGTCCTCCATGGCTGGGGCTGCTACCTCACCCGGCCTGAATCTGTCTCAACCTGCAAGAGCACTCGGGCGGCGCCAGGCATTACCTCACAACAGGCCTGCAGTTGTTGGCTTCCCTCCTGGGCAAGGAGGAGCAGGCCAGAGCCCCTTTTGCTTCCTTTTCCTGCCCATGCCACCTCTCGAAGCCGGGCACAGGTTGCCAGGCTCTTGCGGTCGCACTAGTG
>ENSMUSG00000022095.163|Fam160b2
GCTTCGATATCCGCATGCTATAGTGAGGCTAGGCCGAGACACAAGCAGATAGCTCTGGCATTGTTCTTCGTATGTCCTCCATGGCTGGGGCTGCTACCTCACCCGGCCTGAATCTGTCTCAACCTGCAAGAGCACTCGGGCGGCGCCAGGCATTACCTCACAACAGGCCTGCAGTTGTTGGCTTCCCTCCTGGGCAAGGAGGAGCAGGCCAGAGCCCCTTTTGCTTCCTTTTCCTGCCCATGCCACCTCTCGAAGCCGGGCACAGGTTGCCAGGAGGTGACTCTTGCGGTCGCACTAGTG
>ENSMUSG00000022095.164|Fam160b2
GCTTCGATATCCGCATGCTAGGCTAGGCCGAGACACAAGCAGATAGCTCTGGCATTGTTCTTCGTATGTCCTCCATGGCTGGGGCTGCTACCTCACCCGGCCTGAATCTGTCTCAACCTGCAAGAGCACTCGGGCGGCGCCAGGCATTACCTCACAACAGGCCTGCAGTTGTTGGCTTCCCTCCTGGGCAAGGAGGAGCAGGCCAGAGCCCCTTTTGCTTCCTTTTCCTGCCCATGCCACCTCTCGAAGCCGGGCACAGGTTGCCAGGAGGTGACATGAACTCTTGCGGTCGCACTAGTG
>ENSMUSG00000022095.165|Fam160b2
GCTTCGATATCCGCATGCTAGCCGAGACACAAGCAGATAGCTCTGGCATTGTTCTTCGTATGTCCTCCATGGCTGGGGCTGCTACCTCACCCGGCCTGAATCTGTCTCAACCTGCAAGAGCACTCGGGCGGCGCCAGGCATTACCTCACAACAGGCCTGCAGTTGTTGGCTTCCCTCCTGGGCAAGGAGGAGCAGGCCAGAGCCCCTTTTGCTTCCTTTTCCTGCCCATGCCACCTCTCGAAGCCGGGCACAGGTTGCCAGGAGGTGACATGAAAGAGGACTCTTGCGGTCGCACTAGTG
>ENSMUSG00000022095.166|Fam160b2
GCTTCGATATCCGCATGCTAACACAAGCAGATAGCTCTGGCATTGTTCTTCGTATGTCCTCCATGGCTGGGGCTGCTACCTCACCCGGCCTGAATCTGTCTCAACCTGCAAGAGCACTCGGGCGGCGCCAGGCATTACCTCACAACAGGCCTGCAGTTGTTGGCTTCCCTCCTGGGCAAGGAGGAGCAGGCCAGAGCCCCTTTTGCTTCCTTTTCCTGCCCATGCCACCTCTCGAAGCCGGGCACAGGTTGCCAGGAGGTGACATGAAAGAGGAGGAAACCTCTTGCGGTCGCACTAGTG
>ENSMUSG00000022095.167|Fam160b2
GCTTCGATATCCGCATGCTAGCAGATAGCTCTGGCATTGTTCTTCGTATGTCCTCCATGGCTGGGGCTGCTACCTCACCCGGCCTGAATCTGTCTCAACCTGCAAGAGCACTCGGGCGGCGCCAGGCATTACCTCACAACAGGCCTGCAGTTGTTGGCTTCCCTCCTGGGCAAGGAGGAGCAGGCCAGAGCCCCTTTTGCTTCCTTTTCCTGCCCATGCCACCTCTCGAAGCCGGGCACAGGTTGCCAGGAGGTGACATGAAAGAGGAGGAAACTCCATGCTCTTGCGGTCGCACTAGTG
>ENSMUSG00000022095.168|Fam160b2
GCTTCGATATCCGCATGCTAAGCTCTGGCATTGTTCTTCGTATGTCCTCCATGGCTGGGGCTGCTACCTCACCCGGCCTGAATCTGTCTCAACCTGCAAGAGCACTCGGGCGGCGCCAGGCATTACCTCACAACAGGCCTGCAGTTGTTGGCTTCCCTCCTGGGCAAGGAGGAGCAGGCCAGAGCCCCTTTTGCTTCCTTTTCCTGCCCATGCCACCTCTCGAAGCCGGGCACAGGTTGCCAGGAGGTGACATGAAAGAGGAGGAAACTCCATGACCTCTCTCTTGCGGTCGCACTAGTG
>ENSMUSG00000022095.169|Fam160b2
GCTTCGATATCCGCATGCTAGGCATTGTTCTTCGTATGTCCTCCATGGCTGGGGCTGCTACCTCACCCGGCCTGAATCTGTCTCAACCTGCAAGAGCACTCGGGCGGCGCCAGGCATTACCTCACAACAGGCCTGCAGTTGTTGGCTTCCCTCCTGGGCAAGGAGGAGCAGGCCAGAGCCCCTTTTGCTTCCTTTTCCTGCCCATGCCACCTCTCGAAGCCGGGCACAGGTTGCCAGGAGGTGACATGAAAGAGGAGGAAACTCCATGACCTCTACATCCCTCTTGCGGTCGCACTAGTG
>ENSMUSG00000022095.170|Fam160b2
GCTTCGATATCCGCATGCTAGTTCTTCGTATGTCCTCCATGGCTGGGGCTGCTACCTCACCCGGCCTGAATCTGTCTCAACCTGCAAGAGCACTCGGGCGGCGCCAGGCATTACCTCACAACAGGCCTGCAGTTGTTGGCTTCCCTCCTGGGCAAGGAGGAGCAGGCCAGAGCCCCTTTTGCTTCCTTTTCCTGCCCATGCCACCTCTCGAAGCCGGGCACAGGTTGCCAGGAGGTGACATGAAAGAGGAGGAAACTCCATGACCTCTACATCCCCCGCACTCTTGCGGTCGCACTAGTG
>ENSMUSG00000022095.171|Fam160b2
GCTTCGATATCCGCATGCTACGTATGTCCTCCATGGCTGGGGCTGCTACCTCACCCGGCCTGAATCTGTCTCAACCTGCAAGAGCACTCGGGCGGCGCCAGGCATTACCTCACAACAGGCCTGCAGTTGTTGGCTTCCCTCCTGGGCAAGGAGGAGCAGGCCAGAGCCCCTTTTGCTTCCTTTTCCTGCCCATGCCACCTCTCGAAGCCGGGCACAGGTTGCCAGGAGGTGACATGAAAGAGGAGGAAACTCCATGACCTCTACATCCCCCGCAGTCCTCCTCTTGCGGTCGCACTAGTG
>ENSMUSG00000022095.172|Fam160b2
GCTTCGATATCCGCATGCTATCCTCCATGGCTGGGGCTGCTACCTCACCCGGCCTGAATCTGTCTCAACCTGCAAGAGCACTCGGGCGGCGCCAGGCATTACCTCACAACAGGCCTGCAGTTGTTGGCTTCCCTCCTGGGCAAGGAGGAGCAGGCCAGAGCCCCTTTTGCTTCCTTTTCCTGCCCATGCCACCTCTCGAAGCCGGGCACAGGTTGCCAGGAGGTGACATGAAAGAGGAGGAAACTCCATGACCTCTACATCCCCCGCAGTCCTCCCAGCGCTCTTGCGGTCGCACTAGTG
>ENSMUSG00000022095.173|Fam160b2
GCTTCGATATCCGCATGCTAATGGCTGGGGCTGCTACCTCACCCGGCCTGAATCTGTCTCAACCTGCAAGAGCACTCGGGCGGCGCCAGGCATTACCTCACAACAGGCCTGCAGTTGTTGGCTTCCCTCCTGGGCAAGGAGGAGCAGGCCAGAGCCCCTTTTGCTTCCTTTTCCTGCCCATGCCACCTCTCGAAGCCGGGCACAGGTTGCCAGGAGGTGACATGAAAGAGGAGGAAACTCCATGACCTCTACATCCCCCGCAGTCCTCCCAGCGGGGGAGCTCTTGCGGTCGCACTAGTG
>ENSMUSG00000022095.174|Fam160b2
GCTTCGATATCCGCATGCTAGGGGCTGCTACCTCACCCGGCCTGAATCTGTCTCAACCTGCAAGAGCACTCGGGCGGCGCCAGGCATTACCTCACAACAGGCCTGCAGTTGTTGGCTTCCCTCCTGGGCAAGGAGGAGCAGGCCAGAGCCCCTTTTGCTTCCTTTTCCTGCCCATGCCACCTCTCGAAGCCGGGCACAGGTTGCCAGGAGGTGACATGAAAGAGGAGGAAACTCCATGACCTCTACATCCCCCGCAGTCCTCCCAGCGGGGGAGGACTTCCTCTTGCGGTCGCACTAGTG
>ENSMUSG00000022095.175|Fam160b2
GCTTCGATATCCGCATGCTAGCTACCTCACCCGGCCTGAATCTGTCTCAACCTGCAAGAGCACTCGGGCGGCGCCAGGCATTACCTCACAACAGGCCTGCAGTTGTTGGCTTCCCTCCTGGGCAAGGAGGAGCAGGCCAGAGCCCCTTTTGCTTCCTTTTCCTGCCCATGCCACCTCTCGAAGCCGGGCACAGGTTGCCAGGAGGTGACATGAAAGAGGAGGAAACTCCATGACCTCTACATCCCCCGCAGTCCTCCCAGCGGGGGAGGACTTCTCTGCTCTCTTGCGGTCGCACTAGTG
>ENSMUSG00000022095.176|Fam160b2
GCTTCGATATCCGCATGCTATCACCCGGCCTGAATCTGTCTCAACCTGCAAGAGCACTCGGGCGGCGCCAGGCATTACCTCACAACAGGCCTGCAGTTGTTGGCTTCCCTCCTGGGCAAGGAGGAGCAGGCCAGAGCCCCTTTTGCTTCCTTTTCCTGCCCATGCCACCTCTCGAAGCCGGGCACAGGTTGCCAGGAGGTGACATGAAAGAGGAGGAAACTCCATGACCTCTACATCCCCCGCAGTCCTCCCAGCGGGGGAGGACTTCTCTGCTGCTCCGCTCTTGCGGTCGCACTAGTG
>ENSMUSG00000022095.177|Fam160b2
GCTTCGATATCCGCATGCTAGGCCTGAATCTGTCTCAACCTGCAAGAGCACTCGGGCGGCGCCAGGCATTACCTCACAACAGGCCTGCAGTTGTTGGCTTCCCTCCTGGGCAAGGAGGAGCAGGCCAGAGCCCCTTTTGCTTCCTTTTCCTGCCCATGCCACCTCTCGAAGCCGGGCACAGGTTGCCAGGAGGTGACATGAAAGAGGAGGAAACTCCATGACCTCTACATCCCCCGCAGTCCTCCCAGCGGGGGAGGACTTCTCTGCTGCTCCGAAGAACCTCTTGCGGTCGCACTAGTG
>ENSMUSG00000022095.178|Fam160b2
GCTTCGATATCCGCATGCTAAATCTGTCTCAACCTGCAAGAGCACTCGGGCGGCGCCAGGCATTACCTCACAACAGGCCTGCAGTTGTTGGCTTCCCTCCTGGGCAAGGAGGAGCAGGCCAGAGCCCCTTTTGCTTCCTTTTCCTGCCCATGCCACCTCTCGAAGCCGGGCACAGGTTGCCAGGAGGTGACATGAAAGAGGAGGAAACTCCATGACCTCTACATCCCCCGCAGTCCTCCCAGCGGGGGAGGACTTCTCTGCTGCTCCGAAGAACATCATGCTCTTGCGGTCGCACTAGTG
>ENSMUSG00000022095.179|Fam160b2
GCTTCGATATCCGCATGCTATCTCAACCTGCAAGAGCACTCGGGCGGCGCCAGGCATTACCTCACAACAGGCCTGCAGTTGTTGGCTTCCCTCCTGGGCAAGGAGGAGCAGGCCAGAGCCCCTTTTGCTTCCTTTTCCTGCCCATGCCACCTCTCGAAGCCGGGCACAGGTTGCCAGGAGGTGACATGAAAGAGGAGGAAACTCCATGACCTCTACATCCCCCGCAGTCCTCCCAGCGGGGGAGGACTTCTCTGCTGCTCCGAAGAACATCATGCACTCCCTCTTGCGGTCGCACTAGTG
>ENSMUSG00000022095.180|Fam160b2
GCTTCGATATCCGCATGCTACCTGCAAGAGCACTCGGGCGGCGCCAGGCATTACCTCACAACAGGCCTGCAGTTGTTGGCTTCCCTCCTGGGCAAGGAGGAGCAGGCCAGAGCCCCTTTTGCTTCCTTTTCCTGCCCATGCCACCTCTCGAAGCCGGGCACAGGTTGCCAGGAGGTGACATGAAAGAGGAGGAAACTCCATGACCTCTACATCCCCCGCAGTCCTCCCAGCGGGGGAGGACTTCTCTGCTGCTCCGAAGAACATCATGCACTCCTGTGTGCTCTTGCGGTCGCACTAGTG
>ENSMUSG00000022095.181|Fam160b2
GCTTCGATATCCGCATGCTAAGAGCACTCGGGCGGCGCCAGGCATTACCTCACAACAGGCCTGCAGTTGTTGGCTTCCCTCCTGGGCAAGGAGGAGCAGGCCAGAGCCCCTTTTGCTTCCTTTTCCTGCCCATGCCACCTCTCGAAGCCGGGCACAGGTTGCCAGGAGGTGACATGAAAGAGGAGGAAACTCCATGACCTCTACATCCCCCGCAGTCCTCCCAGCGGGGGAGGACTTCTCTGCTGCTCCGAAGAACATCATGCACTCCTGTGTGTGTGTGCTCTTGCGGTCGCACTAGTG
>ENSMUSG00000022095.182|Fam160b2
GCTTCGATATCCGCATGCTACTCGGGCGGCGCCAGGCATTACCTCACAACAGGCCTGCAGTTGTTGGCTTCCCTCCTGGGCAAGGAGGAGCAGGCCAGAGCCCCTTTTGCTTCCTTTTCCTGCCCATGCCACCTCTCGAAGCCGGGCACAGGTTGCCAGGAGGTGACATGAAAGAGGAGGAAACTCCATGACCTCTACATCCCCCGCAGTCCTCCCAGCGGGGGAGGACTTCTCTGCTGCTCCGAAGAACATCATGCACTCCTGTGTGTGTGTGTGAGTGCTCTTGCGGTCGCACTAGTG
>ENSMUSG00000022095.183|Fam160b2
GCTTCGATATCCGCATGCTACGGCGCCAGGCATTACCTCACAACAGGCCTGCAGTTGTTGGCTTCCCTCCTGGGCAAGGAGGAGCAGGCCAGAGCCCCTTTTGCTTCCTTTTCCTGCCCATGCCACCTCTCGAAGCCGGGCACAGGTTGCCAGGAGGTGACATGAAAGAGGAGGAAACTCCATGACCTCTACATCCCCCGCAGTCCTCCCAGCGGGGGAGGACTTCTCTGCTGCTCCGAAGAACATCATGCACTCCTGTGTGTGTGTGTGAGTGTGTGTGCTCTTGCGGTCGCACTAGTG
>ENSMUSG00000022095.184|Fam160b2
GCTTCGATATCCGCATGCTACAGGCATTACCTCACAACAGGCCTGCAGTTGTTGGCTTCCCTCCTGGGCAAGGAGGAGCAGGCCAGAGCCCCTTTTGCTTCCTTTTCCTGCCCATGCCACCTCTCGAAGCCGGGCACAGGTTGCCAGGAGGTGACATGAAAGAGGAGGAAACTCCATGACCTCTACATCCCCCGCAGTCCTCCCAGCGGGGGAGGACTTCTCTGCTGCTCCGAAGAACATCATGCACTCCTGTGTGTGTGTGTGAGTGTGTGTGTGTGTGCTCTTGCGGTCGCACTAGTG
>ENSMUSG00000022095.185|Fam160b2
GCTTCGATATCCGCATGCTATTACCTCACAACAGGCCTGCAGTTGTTGGCTTCCCTCCTGGGCAAGGAGGAGCAGGCCAGAGCCCCTTTTGCTTCCTTTTCCTGCCCATGCCACCTCTCGAAGCCGGGCACAGGTTGCCAGGAGGTGACATGAAAGAGGAGGAAACTCCATGACCTCTACATCCCCCGCAGTCCTCCCAGCGGGGGAGGACTTCTCTGCTGCTCCGAAGAACATCATGCACTCCTGTGTGTGTGTGTGAGTGTGTGTGTGTGTGTGTGTGCTCTTGCGGTCGCACTAGTG
>ENSMUSG00000022095.186|Fam160b2
GCTTCGATATCCGCATGCTACACAACAGGCCTGCAGTTGTTGGCTTCCCTCCTGGGCAAGGAGGAGCAGGCCAGAGCCCCTTTTGCTTCCTTTTCCTGCCCATGCCACCTCTCGAAGCCGGGCACAGGTTGCCAGGAGGTGACATGAAAGAGGAGGAAACTCCATGACCTCTACATCCCCCGCAGTCCTCCCAGCGGGGGAGGACTTCTCTGCTGCTCCGAAGAACATCATGCACTCCTGTGTGTGTGTGTGAGTGTGTGTGTGTGTGTGTGTGTGTGTGCTCTTGCGGTCGCACTAGTG
>ENSMUSG00000022095.187|Fam160b2
GCTTCGATATCCGCATGCTAAGGCCTGCAGTTGTTGGCTTCCCTCCTGGGCAAGGAGGAGCAGGCCAGAGCCCCTTTTGCTTCCTTTTCCTGCCCATGCCACCTCTCGAAGCCGGGCACAGGTTGCCAGGAGGTGACATGAAAGAGGAGGAAACTCCATGACCTCTACATCCCCCGCAGTCCTCCCAGCGGGGGAGGACTTCTCTGCTGCTCCGAAGAACATCATGCACTCCTGTGTGTGTGTGTGAGTGTGTGTGTGTGTGTGTGTGTGTGTGTGTGTGCTCTTGCGGTCGCACTAGTG
>ENSMUSG00000022095.188|Fam160b2
GCTTCGATATCCGCATGCTAGCAGTTGTTGGCTTCCCTCCTGGGCAAGGAGGAGCAGGCCAGAGCCCCTTTTGCTTCCTTTTCCTGCCCATGCCACCTCTCGAAGCCGGGCACAGGTTGCCAGGAGGTGACATGAAAGAGGAGGAAACTCCATGACCTCTACATCCCCCGCAGTCCTCCCAGCGGGGGAGGACTTCTCTGCTGCTCCGAAGAACATCATGCACTCCTGTGTGTGTGTGTGAGTGTGTGTGTGTGTGTGTGTGTGTGTGTGTGTGTATGTGCTCTTGCGGTCGCACTAGTG
>ENSMUSG00000022095.189|Fam160b2
GCTTCGATATCCGCATGCTAGTTGGCTTCCCTCCTGGGCAAGGAGGAGCAGGCCAGAGCCCCTTTTGCTTCCTTTTCCTGCCCATGCCACCTCTCGAAGCCGGGCACAGGTTGCCAGGAGGTGACATGAAAGAGGAGGAAACTCCATGACCTCTACATCCCCCGCAGTCCTCCCAGCGGGGGAGGACTTCTCTGCTGCTCCGAAGAACATCATGCACTCCTGTGTGTGTGTGTGAGTGTGTGTGTGTGTGTGTGTGTGTGTGTGTGTGTATGTGTGTGTACTCTTGCGGTCGCACTAGTG
>ENSMUSG00000022095.190|Fam160b2
GCTTCGATATCCGCATGCTATTCCCTCCTGGGCAAGGAGGAGCAGGCCAGAGCCCCTTTTGCTTCCTTTTCCTGCCCATGCCACCTCTCGAAGCCGGGCACAGGTTGCCAGGAGGTGACATGAAAGAGGAGGAAACTCCATGACCTCTACATCCCCCGCAGTCCTCCCAGCGGGGGAGGACTTCTCTGCTGCTCCGAAGAACATCATGCACTCCTGTGTGTGTGTGTGAGTGTGTGTGTGTGTGTGTGTGTGTGTGTGTGTGTATGTGTGTGTATATGTGCTCTTGCGGTCGCACTAGTG
>ENSMUSG00000022095.191|Fam160b2
GCTTCGATATCCGCATGCTACCTGGGCAAGGAGGAGCAGGCCAGAGCCCCTTTTGCTTCCTTTTCCTGCCCATGCCACCTCTCGAAGCCGGGCACAGGTTGCCAGGAGGTGACATGAAAGAGGAGGAAACTCCATGACCTCTACATCCCCCGCAGTCCTCCCAGCGGGGGAGGACTTCTCTGCTGCTCCGAAGAACATCATGCACTCCTGTGTGTGTGTGTGAGTGTGTGTGTGTGTGTGTGTGTGTGTGTGTGTGTATGTGTGTGTATATGTGTGTGTGCTCTTGCGGTCGCACTAGTG
>ENSMUSG00000022095.192|Fam160b2
GCTTCGATATCCGCATGCTACAAGGAGGAGCAGGCCAGAGCCCCTTTTGCTTCCTTTTCCTGCCCATGCCACCTCTCGAAGCCGGGCACAGGTTGCCAGGAGGTGACATGAAAGAGGAGGAAACTCCATGACCTCTACATCCCCCGCAGTCCTCCCAGCGGGGGAGGACTTCTCTGCTGCTCCGAAGAACATCATGCACTCCTGTGTGTGTGTGTGAGTGTGTGTGTGTGTGTGTGTGTGTGTGTGTGTGTATGTGTGTGTATATGTGTGTGTGTGTGTGCTCTTGCGGTCGCACTAGTG
>ENSMUSG00000022095.193|Fam160b2
GCTTCGATATCCGCATGCTAGGAGCAGGCCAGAGCCCCTTTTGCTTCCTTTTCCTGCCCATGCCACCTCTCGAAGCCGGGCACAGGTTGCCAGGAGGTGACATGAAAGAGGAGGAAACTCCATGACCTCTACATCCCCCGCAGTCCTCCCAGCGGGGGAGGACTTCTCTGCTGCTCCGAAGAACATCATGCACTCCTGTGTGTGTGTGTGAGTGTGTGTGTGTGTGTGTGTGTGTGTGTGTGTGTATGTGTGTGTATATGTGTGTGTGTGTGTGTATGTGCTCTTGCGGTCGCACTAGTG
>ENSMUSG00000022095.194|Fam160b2
GCTTCGATATCCGCATGCTAGGCCAGAGCCCCTTTTGCTTCCTTTTCCTGCCCATGCCACCTCTCGAAGCCGGGCACAGGTTGCCAGGAGGTGACATGAAAGAGGAGGAAACTCCATGACCTCTACATCCCCCGCAGTCCTCCCAGCGGGGGAGGACTTCTCTGCTGCTCCGAAGAACATCATGCACTCCTGTGTGTGTGTGTGAGTGTGTGTGTGTGTGTGTGTGTGTGTGTGTGTGTATGTGTGTGTATATGTGTGTGTGTGTGTGTATGTGTGTGTGCTCTTGCGGTCGCACTAGTG
>ENSMUSG00000022095.195|Fam160b2
GCTTCGATATCCGCATGCTAAGCCCCTTTTGCTTCCTTTTCCTGCCCATGCCACCTCTCGAAGCCGGGCACAGGTTGCCAGGAGGTGACATGAAAGAGGAGGAAACTCCATGACCTCTACATCCCCCGCAGTCCTCCCAGCGGGGGAGGACTTCTCTGCTGCTCCGAAGAACATCATGCACTCCTGTGTGTGTGTGTGAGTGTGTGTGTGTGTGTGTGTGTGTGTGTGTGTGTATGTGTGTGTATATGTGTGTGTGTGTGTGTATGTGTGTGTGTGTGTGCTCTTGCGGTCGCACTAGTG
>ENSMUSG00000022095.196|Fam160b2
GCTTCGATATCCGCATGCTATTTTGCTTCCTTTTCCTGCCCATGCCACCTCTCGAAGCCGGGCACAGGTTGCCAGGAGGTGACATGAAAGAGGAGGAAACTCCATGACCTCTACATCCCCCGCAGTCCTCCCAGCGGGGGAGGACTTCTCTGCTGCTCCGAAGAACATCATGCACTCCTGTGTGTGTGTGTGAGTGTGTGTGTGTGTGTGTGTGTGTGTGTGTGTGTATGTGTGTGTATATGTGTGTGTGTGTGTGTATGTGTGTGTGTGTGTGTGAGTGCTCTTGCGGTCGCACTAGTG
>ENSMUSG00000022095.197|Fam160b2
GCTTCGATATCCGCATGCTATTCCTTTTCCTGCCCATGCCACCTCTCGAAGCCGGGCACAGGTTGCCAGGAGGTGACATGAAAGAGGAGGAAACTCCATGACCTCTACATCCCCCGCAGTCCTCCCAGCGGGGGAGGACTTCTCTGCTGCTCCGAAGAACATCATGCACTCCTGTGTGTGTGTGTGAGTGTGTGTGTGTGTGTGTGTGTGTGTGTGTGTGTATGTGTGTGTATATGTGTGTGTGTGTGTGTATGTGTGTGTGTGTGTGTGAGTGAGTGTGCTCTTGCGGTCGCACTAGTG
>ENSMUSG00000022095.198|Fam160b2
GCTTCGATATCCGCATGCTATTCCTGCCCATGCCACCTCTCGAAGCCGGGCACAGGTTGCCAGGAGGTGACATGAAAGAGGAGGAAACTCCATGACCTCTACATCCCCCGCAGTCCTCCCAGCGGGGGAGGACTTCTCTGCTGCTCCGAAGAACATCATGCACTCCTGTGTGTGTGTGTGAGTGTGTGTGTGTGTGTGTGTGTGTGTGTGTGTGTATGTGTGTGTATATGTGTGTGTGTGTGTGTATGTGTGTGTGTGTGTGTGAGTGAGTGTGTGTGTGCTCTTGCGGTCGCACTAGTG
>ENSMUSG00000022095.199|Fam160b2
GCTTCGATATCCGCATGCTACCCATGCCACCTCTCGAAGCCGGGCACAGGTTGCCAGGAGGTGACATGAAAGAGGAGGAAACTCCATGACCTCTACATCCCCCGCAGTCCTCCCAGCGGGGGAGGACTTCTCTGCTGCTCCGAAGAACATCATGCACTCCTGTGTGTGTGTGTGAGTGTGTGTGTGTGTGTGTGTGTGTGTGTGTGTGTATGTGTGTGTATATGTGTGTGTGTGTGTGTATGTGTGTGTGTGTGTGTGAGTGAGTGTGTGTGTGTGTGTGCTCTTGCGGTCGCACTAGTG
>ENSMUSG00000022095.200|Fam160b2
GCTTCGATATCCGCATGCTACCACCTCTCGAAGCCGGGCACAGGTTGCCAGGAGGTGACATGAAAGAGGAGGAAACTCCATGACCTCTACATCCCCCGCAGTCCTCCCAGCGGGGGAGGACTTCTCTGCTGCTCCGAAGAACATCATGCACTCCTGTGTGTGTGTGTGAGTGTGTGTGTGTGTGTGTGTGTGTGTGTGTGTGTATGTGTGTGTATATGTGTGTGTGTGTGTGTATGTGTGTGTGTGTGTGTGAGTGAGTGTGTGTGTGTGTGTGTGTGTGCTCTTGCGGTCGCACTAGTG
>ENSMUSG00000022095.201|Fam160b2
GCTTCGATATCCGCATGCTACTCGAAGCCGGGCACAGGTTGCCAGGAGGTGACATGAAAGAGGAGGAAACTCCATGACCTCTACATCCCCCGCAGTCCTCCCAGCGGGGGAGGACTTCTCTGCTGCTCCGAAGAACATCATGCACTCCTGTGTGTGTGTGTGAGTGTGTGTGTGTGTGTGTGTGTGTGTGTGTGTGTATGTGTGTGTATATGTGTGTGTGTGTGTGTATGTGTGTGTGTGTGTGTGAGTGAGTGTGTGTGTGTGTGTGTGTGTGTGAGTGCTCTTGCGGTCGCACTAGTG
>ENSMUSG00000022095.202|Fam160b2
GCTTCGATATCCGCATGCTAGCCGGGCACAGGTTGCCAGGAGGTGACATGAAAGAGGAGGAAACTCCATGACCTCTACATCCCCCGCAGTCCTCCCAGCGGGGGAGGACTTCTCTGCTGCTCCGAAGAACATCATGCACTCCTGTGTGTGTGTGTGAGTGTGTGTGTGTGTGTGTGTGTGTGTGTGTGTGTATGTGTGTGTATATGTGTGTGTGTGTGTGTATGTGTGTGTGTGTGTGTGAGTGAGTGTGTGTGTGTGTGTGTGTGTGTGAGTGTGTGTGCTCTTGCGGTCGCACTAGTG
>ENSMUSG00000022095.203|Fam160b2
GCTTCGATATCCGCATGCTACACAGGTTGCCAGGAGGTGACATGAAAGAGGAGGAAACTCCATGACCTCTACATCCCCCGCAGTCCTCCCAGCGGGGGAGGACTTCTCTGCTGCTCCGAAGAACATCATGCACTCCTGTGTGTGTGTGTGAGTGTGTGTGTGTGTGTGTGTGTGTGTGTGTGTGTATGTGTGTGTATATGTGTGTGTGTGTGTGTATGTGTGTGTGTGTGTGTGAGTGAGTGTGTGTGTGTGTGTGTGTGTGTGAGTGTGTGTGTATATGCTCTTGCGGTCGCACTAGTG
>ENSMUSG00000022095.204|Fam160b2
GCTTCGATATCCGCATGCTATTGCCAGGAGGTGACATGAAAGAGGAGGAAACTCCATGACCTCTACATCCCCCGCAGTCCTCCCAGCGGGGGAGGACTTCTCTGCTGCTCCGAAGAACATCATGCACTCCTGTGTGTGTGTGTGAGTGTGTGTGTGTGTGTGTGTGTGTGTGTGTGTGTATGTGTGTGTATATGTGTGTGTGTGTGTGTATGTGTGTGTGTGTGTGTGAGTGAGTGTGTGTGTGTGTGTGTGTGTGTGAGTGTGTGTGTATATGTGTGTGCTCTTGCGGTCGCACTAGTG
>ENSMUSG00000022095.205|Fam160b2
GCTTCGATATCCGCATGCTAGGAGGTGACATGAAAGAGGAGGAAACTCCATGACCTCTACATCCCCCGCAGTCCTCCCAGCGGGGGAGGACTTCTCTGCTGCTCCGAAGAACATCATGCACTCCTGTGTGTGTGTGTGAGTGTGTGTGTGTGTGTGTGTGTGTGTGTGTGTGTATGTGTGTGTATATGTGTGTGTGTGTGTGTATGTGTGTGTGTGTGTGTGAGTGAGTGTGTGTGTGTGTGTGTGTGTGTGAGTGTGTGTGTATATGTGTGTGTGTGTGCTCTTGCGGTCGCACTAGTG
>ENSMUSG00000022095.206|Fam160b2
GCTTCGATATCCGCATGCTAGACATGAAAGAGGAGGAAACTCCATGACCTCTACATCCCCCGCAGTCCTCCCAGCGGGGGAGGACTTCTCTGCTGCTCCGAAGAACATCATGCACTCCTGTGTGTGTGTGTGAGTGTGTGTGTGTGTGTGTGTGTGTGTGTGTGTGTATGTGTGTGTATATGTGTGTGTGTGTGTGTATGTGTGTGTGTGTGTGTGAGTGAGTGTGTGTGTGTGTGTGTGTGTGTGAGTGTGTGTGTATATGTGTGTGTGTGTGTGAGAGCTCTTGCGGTCGCACTAGTG
>ENSMUSG00000022095.207|Fam160b2
GCTTCGATATCCGCATGCTAAAAGAGGAGGAAACTCCATGACCTCTACATCCCCCGCAGTCCTCCCAGCGGGGGAGGACTTCTCTGCTGCTCCGAAGAACATCATGCACTCCTGTGTGTGTGTGTGAGTGTGTGTGTGTGTGTGTGTGTGTGTGTGTGTGTATGTGTGTGTATATGTGTGTGTGTGTGTGTATGTGTGTGTGTGTGTGTGAGTGAGTGTGTGTGTGTGTGTGTGTGTGTGAGTGTGTGTGTATATGTGTGTGTGTGTGTGAGAGAGAGAGCTCTTGCGGTCGCACTAGTG
>ENSMUSG00000022095.208|Fam160b2
GCTTCGATATCCGCATGCTAGAGGAAACTCCATGACCTCTACATCCCCCGCAGTCCTCCCAGCGGGGGAGGACTTCTCTGCTGCTCCGAAGAACATCATGCACTCCTGTGTGTGTGTGTGAGTGTGTGTGTGTGTGTGTGTGTGTGTGTGTGTGTATGTGTGTGTATATGTGTGTGTGTGTGTGTATGTGTGTGTGTGTGTGTGAGTGAGTGTGTGTGTGTGTGTGTGTGTGTGAGTGTGTGTGTATATGTGTGTGTGTGTGTGAGAGAGAGAGAGAGAACTCTTGCGGTCGCACTAGTG
>ENSMUSG00000022095.209|Fam160b2
GCTTCGATATCCGCATGCTAACTCCATGACCTCTACATCCCCCGCAGTCCTCCCAGCGGGGGAGGACTTCTCTGCTGCTCCGAAGAACATCATGCACTCCTGTGTGTGTGTGTGAGTGTGTGTGTGTGTGTGTGTGTGTGTGTGTGTGTATGTGTGTGTATATGTGTGTGTGTGTGTGTATGTGTGTGTGTGTGTGTGAGTGAGTGTGTGTGTGTGTGTGTGTGTGTGAGTGTGTGTGTATATGTGTGTGTGTGTGTGAGAGAGAGAGAGAGAAAGCGAGCTCTTGCGGTCGCACTAGTG
>ENSMUSG00000022095.210|Fam160b2
GCTTCGATATCCGCATGCTATGACCTCTACATCCCCCGCAGTCCTCCCAGCGGGGGAGGACTTCTCTGCTGCTCCGAAGAACATCATGCACTCCTGTGTGTGTGTGTGAGTGTGTGTGTGTGTGTGTGTGTGTGTGTGTGTGTATGTGTGTGTATATGTGTGTGTGTGTGTGTATGTGTGTGTGTGTGTGTGAGTGAGTGTGTGTGTGTGTGTGTGTGTGTGAGTGTGTGTGTATATGTGTGTGTGTGTGTGAGAGAGAGAGAGAGAAAGCGAGCTATGACTCTTGCGGTCGCACTAGTG
>ENSMUSG00000022095.211|Fam160b2
GCTTCGATATCCGCATGCTACTACATCCCCCGCAGTCCTCCCAGCGGGGGAGGACTTCTCTGCTGCTCCGAAGAACATCATGCACTCCTGTGTGTGTGTGTGAGTGTGTGTGTGTGTGTGTGTGTGTGTGTGTGTGTATGTGTGTGTATATGTGTGTGTGTGTGTGTATGTGTGTGTGTGTGTGTGAGTGAGTGTGTGTGTGTGTGTGTGTGTGTGAGTGTGTGTGTATATGTGTGTGTGTGTGTGAGAGAGAGAGAGAGAAAGCGAGCTATGAATGAATCTCTTGCGGTCGCACTAGTG
>ENSMUSG00000022095.212|Fam160b2
GCTTCGATATCCGCATGCTACCCCCGCAGTCCTCCCAGCGGGGGAGGACTTCTCTGCTGCTCCGAAGAACATCATGCACTCCTGTGTGTGTGTGTGAGTGTGTGTGTGTGTGTGTGTGTGTGTGTGTGTGTATGTGTGTGTATATGTGTGTGTGTGTGTGTATGTGTGTGTGTGTGTGTGAGTGAGTGTGTGTGTGTGTGTGTGTGTGTGAGTGTGTGTGTATATGTGTGTGTGTGTGTGAGAGAGAGAGAGAGAAAGCGAGCTATGAATGAATGTGAGTCTCTTGCGGTCGCACTAGTG
>ENSMUSG00000022095.213|Fam160b2
GCTTCGATATCCGCATGCTACAGTCCTCCCAGCGGGGGAGGACTTCTCTGCTGCTCCGAAGAACATCATGCACTCCTGTGTGTGTGTGTGAGTGTGTGTGTGTGTGTGTGTGTGTGTGTGTGTGTATGTGTGTGTATATGTGTGTGTGTGTGTGTATGTGTGTGTGTGTGTGTGAGTGAGTGTGTGTGTGTGTGTGTGTGTGTGAGTGTGTGTGTATATGTGTGTGTGTGTGTGAGAGAGAGAGAGAGAAAGCGAGCTATGAATGAATGTGAGTGTGTGTCTCTTGCGGTCGCACTAGTG
>ENSMUSG00000022095.214|Fam160b2
GCTTCGATATCCGCATGCTATCCCAGCGGGGGAGGACTTCTCTGCTGCTCCGAAGAACATCATGCACTCCTGTGTGTGTGTGTGAGTGTGTGTGTGTGTGTGTGTGTGTGTGTGTGTGTATGTGTGTGTATATGTGTGTGTGTGTGTGTATGTGTGTGTGTGTGTGTGAGTGAGTGTGTGTGTGTGTGTGTGTGTGTGAGTGTGTGTGTATATGTGTGTGTGTGTGTGAGAGAGAGAGAGAGAAAGCGAGCTATGAATGAATGTGAGTGTGTGTGTGTGTCTCTTGCGGTCGCACTAGTG
>ENSMUSG00000022095.215|Fam160b2
GCTTCGATATCCGCATGCTACGGGGGAGGACTTCTCTGCTGCTCCGAAGAACATCATGCACTCCTGTGTGTGTGTGTGAGTGTGTGTGTGTGTGTGTGTGTGTGTGTGTGTGTATGTGTGTGTATATGTGTGTGTGTGTGTGTATGTGTGTGTGTGTGTGTGAGTGAGTGTGTGTGTGTGTGTGTGTGTGTGAGTGTGTGTGTATATGTGTGTGTGTGTGTGAGAGAGAGAGAGAGAAAGCGAGCTATGAATGAATGTGAGTGTGTGTGTGTGTGTGTGTCTCTTGCGGTCGCACTAGTG
>ENSMUSG00000022095.216|Fam160b2
GCTTCGATATCCGCATGCTAAGGACTTCTCTGCTGCTCCGAAGAACATCATGCACTCCTGTGTGTGTGTGTGAGTGTGTGTGTGTGTGTGTGTGTGTGTGTGTGTGTATGTGTGTGTATATGTGTGTGTGTGTGTGTATGTGTGTGTGTGTGTGTGAGTGAGTGTGTGTGTGTGTGTGTGTGTGTGAGTGTGTGTGTATATGTGTGTGTGTGTGTGAGAGAGAGAGAGAGAAAGCGAGCTATGAATGAATGTGAGTGTGTGTGTGTGTGTGTGTGAGAGACTCTTGCGGTCGCACTAGTG
>ENSMUSG00000022095.217|Fam160b2
GCTTCGATATCCGCATGCTATCTCTGCTGCTCCGAAGAACATCATGCACTCCTGTGTGTGTGTGTGAGTGTGTGTGTGTGTGTGTGTGTGTGTGTGTGTGTATGTGTGTGTATATGTGTGTGTGTGTGTGTATGTGTGTGTGTGTGTGTGAGTGAGTGTGTGTGTGTGTGTGTGTGTGTGAGTGTGTGTGTATATGTGTGTGTGTGTGTGAGAGAGAGAGAGAGAAAGCGAGCTATGAATGAATGTGAGTGTGTGTGTGTGTGTGTGTGAGAGAGAGAGCCTCTTGCGGTCGCACTAGTG
>ENSMUSG00000022095.218|Fam160b2
GCTTCGATATCCGCATGCTACTGCTCCGAAGAACATCATGCACTCCTGTGTGTGTGTGTGAGTGTGTGTGTGTGTGTGTGTGTGTGTGTGTGTGTATGTGTGTGTATATGTGTGTGTGTGTGTGTATGTGTGTGTGTGTGTGTGAGTGAGTGTGTGTGTGTGTGTGTGTGTGTGAGTGTGTGTGTATATGTGTGTGTGTGTGTGAGAGAGAGAGAGAGAAAGCGAGCTATGAATGAATGTGAGTGTGTGTGTGTGTGTGTGTGAGAGAGAGAGCGAGCTACTCTTGCGGTCGCACTAGTG
>ENSMUSG00000022095.219|Fam160b2
GCTTCGATATCCGCATGCTACGAAGAACATCATGCACTCCTGTGTGTGTGTGTGAGTGTGTGTGTGTGTGTGTGTGTGTGTGTGTGTGTATGTGTGTGTATATGTGTGTGTGTGTGTGTATGTGTGTGTGTGTGTGTGAGTGAGTGTGTGTGTGTGTGTGTGTGTGTGAGTGTGTGTGTATATGTGTGTGTGTGTGTGAGAGAGAGAGAGAGAAAGCGAGCTATGAATGAATGTGAGTGTGTGTGTGTGTGTGTGTGAGAGAGAGAGCGAGCTATGAATGCTCTTGCGGTCGCACTAGTG
>ENSMUSG00000022095.220|Fam160b2
GCTTCGATATCCGCATGCTAACATCATGCACTCCTGTGTGTGTGTGTGAGTGTGTGTGTGTGTGTGTGTGTGTGTGTGTGTGTATGTGTGTGTATATGTGTGTGTGTGTGTGTATGTGTGTGTGTGTGTGTGAGTGAGTGTGTGTGTGTGTGTGTGTGTGTGAGTGTGTGTGTATATGTGTGTGTGTGTGTGAGAGAGAGAGAGAGAAAGCGAGCTATGAATGAATGTGAGTGTGTGTGTGTGTGTGTGTGAGAGAGAGAGCGAGCTATGAATGAATGTGCTCTTGCGGTCGCACTAGTG
>ENSMUSG00000022095.221|Fam160b2
GCTTCGATATCCGCATGCTATGCACTCCTGTGTGTGTGTGTGAGTGTGTGTGTGTGTGTGTGTGTGTGTGTGTGTGTATGTGTGTGTATATGTGTGTGTGTGTGTGTATGTGTGTGTGTGTGTGTGAGTGAGTGTGTGTGTGTGTGTGTGTGTGTGAGTGTGTGTGTATATGTGTGTGTGTGTGTGAGAGAGAGAGAGAGAAAGCGAGCTATGAATGAATGTGAGTGTGTGTGTGTGTGTGTGTGAGAGAGAGAGCGAGCTATGAATGAATGTGAGTGTGCTCTTGCGGTCGCACTAGTG
>ENSMUSG00000022095.222|Fam160b2
GCTTCGATATCCGCATGCTACCTGTGTGTGTGTGTGAGTGTGTGTGTGTGTGTGTGTGTGTGTGTGTGTGTATGTGTGTGTATATGTGTGTGTGTGTGTGTATGTGTGTGTGTGTGTGTGAGTGAGTGTGTGTGTGTGTGTGTGTGTGTGAGTGTGTGTGTATATGTGTGTGTGTGTGTGAGAGAGAGAGAGAGAAAGCGAGCTATGAATGAATGTGAGTGTGTGTGTGTGTGTGTGTGAGAGAGAGAGCGAGCTATGAATGAATGTGAGTGTGTGTGTGCTCTTGCGGTCGCACTAGTG
>ENSMUSG00000022095.223|Fam160b2
GCTTCGATATCCGCATGCTATGTGTGTGTGAGTGTGTGTGTGTGTGTGTGTGTGTGTGTGTGTGTATGTGTGTGTATATGTGTGTGTGTGTGTGTATGTGTGTGTGTGTGTGTGAGTGAGTGTGTGTGTGTGTGTGTGTGTGTGAGTGTGTGTGTATATGTGTGTGTGTGTGTGAGAGAGAGAGAGAGAAAGCGAGCTATGAATGAATGTGAGTGTGTGTGTGTGTGTGTGTGAGAGAGAGAGCGAGCTATGAATGAATGTGAGTGTGTGTGTGTGTGTGCTCTTGCGGTCGCACTAGTG
>ENSMUSG00000022095.224|Fam160b2
GCTTCGATATCCGCATGCTATGTGAGTGTGTGTGTGTGTGTGTGTGTGTGTGTGTGTGTATGTGTGTGTATATGTGTGTGTGTGTGTGTATGTGTGTGTGTGTGTGTGAGTGAGTGTGTGTGTGTGTGTGTGTGTGTGAGTGTGTGTGTATATGTGTGTGTGTGTGTGAGAGAGAGAGAGAGAAAGCGAGCTATGAATGAATGTGAGTGTGTGTGTGTGTGTGTGTGAGAGAGAGAGCGAGCTATGAATGAATGTGAGTGTGTGTGTGTGTGTGTGTGTGCTCTTGCGGTCGCACTAGTG
>ENSMUSG00000022095.225|Fam160b2
GCTTCGATATCCGCATGCTATGTGTGTGTGTGTGTGTGTGTGTGTGTGTGTGTATGTGTGTGTATATGTGTGTGTGTGTGTGTATGTGTGTGTGTGTGTGTGAGTGAGTGTGTGTGTGTGTGTGTGTGTGTGAGTGTGTGTGTATATGTGTGTGTGTGTGTGAGAGAGAGAGAGAGAAAGCGAGCTATGAATGAATGTGAGTGTGTGTGTGTGTGTGTGTGAGAGAGAGAGCGAGCTATGAATGAATGTGAGTGTGTGTGTGTGTGTGTGTGTGTGAGAGCTCTTGCGGTCGCACTAGTG
>ENSMUSG00000022095.226|Fam160b2
GCTTCGATATCCGCATGCTATGTGTGTGTGTGTGTGTGTGTGTGTGTATGTGTGTGTATATGTGTGTGTGTGTGTGTATGTGTGTGTGTGTGTGTGAGTGAGTGTGTGTGTGTGTGTGTGTGTGTGAGTGTGTGTGTATATGTGTGTGTGTGTGTGAGAGAGAGAGAGAGAAAGCGAGCTATGAATGAATGTGAGTGTGTGTGTGTGTGTGTGTGAGAGAGAGAGCGAGCTATGAATGAATGTGAGTGTGTGTGTGTGTGTGTGTGTGTGAGAGAGAGAGCTCTTGCGGTCGCACTAGTG
>ENSMUSG00000022095.227|Fam160b2
GCTTCGATATCCGCATGCTATGTGTGTGTGTGTGTGTGTGTATGTGTGTGTATATGTGTGTGTGTGTGTGTATGTGTGTGTGTGTGTGTGAGTGAGTGTGTGTGTGTGTGTGTGTGTGTGAGTGTGTGTGTATATGTGTGTGTGTGTGTGAGAGAGAGAGAGAGAAAGCGAGCTATGAATGAATGTGAGTGTGTGTGTGTGTGTGTGTGAGAGAGAGAGCGAGCTATGAATGAATGTGAGTGTGTGTGTGTGTGTGTGTGTGTGAGAGAGAGAGAGAGAGCTCTTGCGGTCGCACTAGTG
>ENSMUSG00000022095.228|Fam160b2
GCTTCGATATCCGCATGCTATGTGTGTGTGTGTGTATGTGTGTGTATATGTGTGTGTGTGTGTGTATGTGTGTGTGTGTGTGTGAGTGAGTGTGTGTGTGTGTGTGTGTGTGTGAGTGTGTGTGTATATGTGTGTGTGTGTGTGAGAGAGAGAGAGAGAAAGCGAGCTATGAATGAATGTGAGTGTGTGTGTGTGTGTGTGTGAGAGAGAGAGCGAGCTATGAATGAATGTGAGTGTGTGTGTGTGTGTGTGTGTGTGAGAGAGAGAGAGAGAGAGCGAGCTCTTGCGGTCGCACTAGTG
>ENSMUSG00000022095.229|Fam160b2
GCTTCGATATCCGCATGCTATGTGTGTGTATGTGTGTGTATATGTGTGTGTGTGTGTGTATGTGTGTGTGTGTGTGTGAGTGAGTGTGTGTGTGTGTGTGTGTGTGTGAGTGTGTGTGTATATGTGTGTGTGTGTGTGAGAGAGAGAGAGAGAAAGCGAGCTATGAATGAATGTGAGTGTGTGTGTGTGTGTGTGTGAGAGAGAGAGCGAGCTATGAATGAATGTGAGTGTGTGTGTGTGTGTGTGTGTGTGAGAGAGAGAGAGAGAGAGCGAGCTATGACTCTTGCGGTCGCACTAGTG
>ENSMUSG00000022095.230|Fam160b2
GCTTCGATATCCGCATGCTATGTATGTGTGTGTATATGTGTGTGTGTGTGTGTATGTGTGTGTGTGTGTGTGAGTGAGTGTGTGTGTGTGTGTGTGTGTGTGAGTGTGTGTGTATATGTGTGTGTGTGTGTGAGAGAGAGAGAGAGAAAGCGAGCTATGAATGAATGTGAGTGTGTGTGTGTGTGTGTGTGAGAGAGAGAGCGAGCTATGAATGAATGTGAGTGTGTGTGTGTGTGTGTGTGTGTGAGAGAGAGAGAGAGAGAGCGAGCTATGAATGAATCTCTTGCGGTCGCACTAGTG
>ENSMUSG00000022095.231|Fam160b2
GCTTCGATATCCGCATGCTATGTGTGTATATGTGTGTGTGTGTGTGTATGTGTGTGTGTGTGTGTGAGTGAGTGTGTGTGTGTGTGTGTGTGTGTGAGTGTGTGTGTATATGTGTGTGTGTGTGTGAGAGAGAGAGAGAGAAAGCGAGCTATGAATGAATGTGAGTGTGTGTGTGTGTGTGTGTGAGAGAGAGAGCGAGCTATGAATGAATGTGAGTGTGTGTGTGTGTGTGTGTGTGTGAGAGAGAGAGAGAGAGAGCGAGCTATGAATGAATGTGAGTCTCTTGCGGTCGCACTAGTG
>ENSMUSG00000022095.232|Fam160b2
GCTTCGATATCCGCATGCTATATATGTGTGTGTGTGTGTGTATGTGTGTGTGTGTGTGTGAGTGAGTGTGTGTGTGTGTGTGTGTGTGTGAGTGTGTGTGTATATGTGTGTGTGTGTGTGAGAGAGAGAGAGAGAAAGCGAGCTATGAATGAATGTGAGTGTGTGTGTGTGTGTGTGTGAGAGAGAGAGCGAGCTATGAATGAATGTGAGTGTGTGTGTGTGTGTGTGTGTGTGAGAGAGAGAGAGAGAGAGCGAGCTATGAATGAATGTGAGTGTGTGTCTCTTGCGGTCGCACTAGTG
>ENSMUSG00000022095.233|Fam160b2
GCTTCGATATCCGCATGCTATGTGTGTGTGTGTGTATGTGTGTGTGTGTGTGTGAGTGAGTGTGTGTGTGTGTGTGTGTGTGTGAGTGTGTGTGTATATGTGTGTGTGTGTGTGAGAGAGAGAGAGAGAAAGCGAGCTATGAATGAATGTGAGTGTGTGTGTGTGTGTGTGTGAGAGAGAGAGCGAGCTATGAATGAATGTGAGTGTGTGTGTGTGTGTGTGTGTGTGAGAGAGAGAGAGAGAGAGCGAGCTATGAATGAATGTGAGTGTGTGTGTGTGTCTCTTGCGGTCGCACTAGTG
>ENSMUSG00000022095.234|Fam160b2
GCTTCGATATCCGCATGCTATGTGTGTGTATGTGTGTGTGTGTGTGTGAGTGAGTGTGTGTGTGTGTGTGTGTGTGTGAGTGTGTGTGTATATGTGTGTGTGTGTGTGAGAGAGAGAGAGAGAAAGCGAGCTATGAATGAATGTGAGTGTGTGTGTGTGTGTGTGTGAGAGAGAGAGCGAGCTATGAATGAATGTGAGTGTGTGTGTGTGTGTGTGTGTGTGAGAGAGAGAGAGAGAGAGCGAGCTATGAATGAATGTGAGTGTGTGTGTGTGTGTGTGTCTCTTGCGGTCGCACTAGTG
>ENSMUSG00000022095.235|Fam160b2
GCTTCGATATCCGCATGCTATGTATGTGTGTGTGTGTGTGTGAGTGAGTGTGTGTGTGTGTGTGTGTGTGTGAGTGTGTGTGTATATGTGTGTGTGTGTGTGAGAGAGAGAGAGAGAAAGCGAGCTATGAATGAATGTGAGTGTGTGTGTGTGTGTGTGTGAGAGAGAGAGCGAGCTATGAATGAATGTGAGTGTGTGTGTGTGTGTGTGTGTGTGAGAGAGAGAGAGAGAGAGCGAGCTATGAATGAATGTGAGTGTGTGTGTGTGTGTGTGTGAGAGACTCTTGCGGTCGCACTAGTG
>ENSMUSG00000022095.236|Fam160b2
GCTTCGATATCCGCATGCTATGTGTGTGTGTGTGTGAGTGAGTGTGTGTGTGTGTGTGTGTGTGTGAGTGTGTGTGTATATGTGTGTGTGTGTGTGAGAGAGAGAGAGAGAAAGCGAGCTATGAATGAATGTGAGTGTGTGTGTGTGTGTGTGTGAGAGAGAGAGCGAGCTATGAATGAATGTGAGTGTGTGTGTGTGTGTGTGTGTGTGAGAGAGAGAGAGAGAGAGCGAGCTATGAATGAATGTGAGTGTGTGTGTGTGTGTGTGTGAGAGAGAGAGACTCTTGCGGTCGCACTAGTG
>ENSMUSG00000022095.237|Fam160b2
GCTTCGATATCCGCATGCTATGTGTGTGTGAGTGAGTGTGTGTGTGTGTGTGTGTGTGTGAGTGTGTGTGTATATGTGTGTGTGTGTGTGAGAGAGAGAGAGAGAAAGCGAGCTATGAATGAATGTGAGTGTGTGTGTGTGTGTGTGTGAGAGAGAGAGCGAGCTATGAATGAATGTGAGTGTGTGTGTGTGTGTGTGTGTGTGAGAGAGAGAGAGAGAGAGCGAGCTATGAATGAATGTGAGTGTGTGTGTGTGTGTGTGTGAGAGAGAGAGAGAGAGACTCTTGCGGTCGCACTAGTG
>ENSMUSG00000022095.238|Fam160b2
GCTTCGATATCCGCATGCTATGTGAGTGAGTGTGTGTGTGTGTGTGTGTGTGTGAGTGTGTGTGTATATGTGTGTGTGTGTGTGAGAGAGAGAGAGAGAAAGCGAGCTATGAATGAATGTGAGTGTGTGTGTGTGTGTGTGTGAGAGAGAGAGCGAGCTATGAATGAATGTGAGTGTGTGTGTGTGTGTGTGTGTGTGAGAGAGAGAGAGAGAGAGCGAGCTATGAATGAATGTGAGTGTGTGTGTGTGTGTGTGTGAGAGAGAGAGAGAGAGAGAGAGACTCTTGCGGTCGCACTAGTG
>ENSMUSG00000022095.239|Fam160b2
GCTTCGATATCCGCATGCTATGAGTGTGTGTGTGTGTGTGTGTGTGTGAGTGTGTGTGTATATGTGTGTGTGTGTGTGAGAGAGAGAGAGAGAAAGCGAGCTATGAATGAATGTGAGTGTGTGTGTGTGTGTGTGTGAGAGAGAGAGCGAGCTATGAATGAATGTGAGTGTGTGTGTGTGTGTGTGTGTGTGAGAGAGAGAGAGAGAGAGCGAGCTATGAATGAATGTGAGTGTGTGTGTGTGTGTGTGTGAGAGAGAGAGAGAGAGAGAGAGAGCTGTGCTCTTGCGGTCGCACTAGTG
>ENSMUSG00000022095.240|Fam160b2
GCTTCGATATCCGCATGCTATGTGTGTGTGTGTGTGTGTGTGAGTGTGTGTGTATATGTGTGTGTGTGTGTGAGAGAGAGAGAGAGAAAGCGAGCTATGAATGAATGTGAGTGTGTGTGTGTGTGTGTGTGAGAGAGAGAGCGAGCTATGAATGAATGTGAGTGTGTGTGTGTGTGTGTGTGTGTGAGAGAGAGAGAGAGAGAGCGAGCTATGAATGAATGTGAGTGTGTGTGTGTGTGTGTGTGAGAGAGAGAGAGAGAGAGAGAGAGCTGTGAGTACACTCTTGCGGTCGCACTAGTG
>ENSMUSG00000022095.241|Fam160b2
GCTTCGATATCCGCATGCTATGTGTGTGTGTGTGTGAGTGTGTGTGTATATGTGTGTGTGTGTGTGAGAGAGAGAGAGAGAAAGCGAGCTATGAATGAATGTGAGTGTGTGTGTGTGTGTGTGTGAGAGAGAGAGCGAGCTATGAATGAATGTGAGTGTGTGTGTGTGTGTGTGTGTGTGAGAGAGAGAGAGAGAGAGCGAGCTATGAATGAATGTGAGTGTGTGTGTGTGTGTGTGTGAGAGAGAGAGAGAGAGAGAGAGAGCTGTGAGTACACATGGGCTCTTGCGGTCGCACTAGTG
>ENSMUSG00000022095.242|Fam160b2
GCTTCGATATCCGCATGCTATGTGTGTGTGAGTGTGTGTGTATATGTGTGTGTGTGTGTGAGAGAGAGAGAGAGAAAGCGAGCTATGAATGAATGTGAGTGTGTGTGTGTGTGTGTGTGAGAGAGAGAGCGAGCTATGAATGAATGTGAGTGTGTGTGTGTGTGTGTGTGTGTGAGAGAGAGAGAGAGAGAGCGAGCTATGAATGAATGTGAGTGTGTGTGTGTGTGTGTGTGAGAGAGAGAGAGAGAGAGAGAGAGCTGTGAGTACACATGGGTGCTGGCTCTTGCGGTCGCACTAGTG
>ENSMUSG00000022095.243|Fam160b2
GCTTCGATATCCGCATGCTATGTGAGTGTGTGTGTATATGTGTGTGTGTGTGTGAGAGAGAGAGAGAGAAAGCGAGCTATGAATGAATGTGAGTGTGTGTGTGTGTGTGTGTGAGAGAGAGAGCGAGCTATGAATGAATGTGAGTGTGTGTGTGTGTGTGTGTGTGTGAGAGAGAGAGAGAGAGAGCGAGCTATGAATGAATGTGAGTGTGTGTGTGTGTGTGTGTGAGAGAGAGAGAGAGAGAGAGAGAGCTGTGAGTACACATGGGTGCTGGTGTGGGCTCTTGCGGTCGCACTAGTG
>ENSMUSG00000022095.244|Fam160b2
GCTTCGATATCCGCATGCTATGTGTGTGTATATGTGTGTGTGTGTGTGAGAGAGAGAGAGAGAAAGCGAGCTATGAATGAATGTGAGTGTGTGTGTGTGTGTGTGTGAGAGAGAGAGCGAGCTATGAATGAATGTGAGTGTGTGTGTGTGTGTGTGTGTGTGAGAGAGAGAGAGAGAGAGCGAGCTATGAATGAATGTGAGTGTGTGTGTGTGTGTGTGTGAGAGAGAGAGAGAGAGAGAGAGAGCTGTGAGTACACATGGGTGCTGGTGTGGGACAGGACTCTTGCGGTCGCACTAGTG
>ENSMUSG00000022095.245|Fam160b2
GCTTCGATATCCGCATGCTATGTATATGTGTGTGTGTGTGTGAGAGAGAGAGAGAGAAAGCGAGCTATGAATGAATGTGAGTGTGTGTGTGTGTGTGTGTGAGAGAGAGAGCGAGCTATGAATGAATGTGAGTGTGTGTGTGTGTGTGTGTGTGTGAGAGAGAGAGAGAGAGAGCGAGCTATGAATGAATGTGAGTGTGTGTGTGTGTGTGTGTGAGAGAGAGAGAGAGAGAGAGAGAGCTGTGAGTACACATGGGTGCTGGTGTGGGACAGGAGCAGATCTCTTGCGGTCGCACTAGTG
>ENSMUSG00000022095.246|Fam160b2
GCTTCGATATCCGCATGCTATGTGTGTGTGTGTGTGAGAGAGAGAGAGAGAAAGCGAGCTATGAATGAATGTGAGTGTGTGTGTGTGTGTGTGTGAGAGAGAGAGCGAGCTATGAATGAATGTGAGTGTGTGTGTGTGTGTGTGTGTGTGAGAGAGAGAGAGAGAGAGCGAGCTATGAATGAATGTGAGTGTGTGTGTGTGTGTGTGTGAGAGAGAGAGAGAGAGAGAGAGAGCTGTGAGTACACATGGGTGCTGGTGTGGGACAGGAGCAGATCTTGGTCTCTTGCGGTCGCACTAGTG
>ENSMUSG00000022095.247|Fam160b2
GCTTCGATATCCGCATGCTATGTGTGTGTGAGAGAGAGAGAGAGAAAGCGAGCTATGAATGAATGTGAGTGTGTGTGTGTGTGTGTGTGAGAGAGAGAGCGAGCTATGAATGAATGTGAGTGTGTGTGTGTGTGTGTGTGTGTGAGAGAGAGAGAGAGAGAGCGAGCTATGAATGAATGTGAGTGTGTGTGTGTGTGTGTGTGAGAGAGAGAGAGAGAGAGAGAGAGCTGTGAGTACACATGGGTGCTGGTGTGGGACAGGAGCAGATCTTGGTGGAGTGCTCTTGCGGTCGCACTAGTG
>ENSMUSG00000022095.248|Fam160b2
GCTTCGATATCCGCATGCTATGTGAGAGAGAGAGAGAGAAAGCGAGCTATGAATGAATGTGAGTGTGTGTGTGTGTGTGTGTGAGAGAGAGAGCGAGCTATGAATGAATGTGAGTGTGTGTGTGTGTGTGTGTGTGTGAGAGAGAGAGAGAGAGAGCGAGCTATGAATGAATGTGAGTGTGTGTGTGTGTGTGTGTGAGAGAGAGAGAGAGAGAGAGAGAGCTGTGAGTACACATGGGTGCTGGTGTGGGACAGGAGCAGATCTTGGTGGAGTGGGTCTACTCTTGCGGTCGCACTAGTG
>ENSMUSG00000022095.249|Fam160b2
GCTTCGATATCCGCATGCTAAGAGAGAGAGAGAAAGCGAGCTATGAATGAATGTGAGTGTGTGTGTGTGTGTGTGTGAGAGAGAGAGCGAGCTATGAATGAATGTGAGTGTGTGTGTGTGTGTGTGTGTGTGAGAGAGAGAGAGAGAGAGCGAGCTATGAATGAATGTGAGTGTGTGTGTGTGTGTGTGTGAGAGAGAGAGAGAGAGAGAGAGAGCTGTGAGTACACATGGGTGCTGGTGTGGGACAGGAGCAGATCTTGGTGGAGTGGGTCTACACTTGCTCTTGCGGTCGCACTAGTG
>ENSMUSG00000022095.250|Fam160b2
GCTTCGATATCCGCATGCTAAGAGAGAAAGCGAGCTATGAATGAATGTGAGTGTGTGTGTGTGTGTGTGTGAGAGAGAGAGCGAGCTATGAATGAATGTGAGTGTGTGTGTGTGTGTGTGTGTGTGAGAGAGAGAGAGAGAGAGCGAGCTATGAATGAATGTGAGTGTGTGTGTGTGTGTGTGTGAGAGAGAGAGAGAGAGAGAGAGAGCTGTGAGTACACATGGGTGCTGGTGTGGGACAGGAGCAGATCTTGGTGGAGTGGGTCTACACTTGAGATTTCTCTTGCGGTCGCACTAGTG
>ENSMUSG00000022095.251|Fam160b2
GCTTCGATATCCGCATGCTAAAAGCGAGCTATGAATGAATGTGAGTGTGTGTGTGTGTGTGTGTGAGAGAGAGAGCGAGCTATGAATGAATGTGAGTGTGTGTGTGTGTGTGTGTGTGTGAGAGAGAGAGAGAGAGAGCGAGCTATGAATGAATGTGAGTGTGTGTGTGTGTGTGTGTGAGAGAGAGAGAGAGAGAGAGAGAGCTGTGAGTACACATGGGTGCTGGTGTGGGACAGGAGCAGATCTTGGTGGAGTGGGTCTACACTTGAGATTTGTACTCCTCTTGCGGTCGCACTAGTG
>ENSMUSG00000022095.252|Fam160b2
GCTTCGATATCCGCATGCTAAGCTATGAATGAATGTGAGTGTGTGTGTGTGTGTGTGTGAGAGAGAGAGCGAGCTATGAATGAATGTGAGTGTGTGTGTGTGTGTGTGTGTGTGAGAGAGAGAGAGAGAGAGCGAGCTATGAATGAATGTGAGTGTGTGTGTGTGTGTGTGTGAGAGAGAGAGAGAGAGAGAGAGAGCTGTGAGTACACATGGGTGCTGGTGTGGGACAGGAGCAGATCTTGGTGGAGTGGGTCTACACTTGAGATTTGTACTCGTTTGACTCTTGCGGTCGCACTAGTG
>ENSMUSG00000022095.253|Fam160b2
GCTTCGATATCCGCATGCTAGAATGAATGTGAGTGTGTGTGTGTGTGTGTGTGAGAGAGAGAGCGAGCTATGAATGAATGTGAGTGTGTGTGTGTGTGTGTGTGTGTGAGAGAGAGAGAGAGAGAGCGAGCTATGAATGAATGTGAGTGTGTGTGTGTGTGTGTGTGAGAGAGAGAGAGAGAGAGAGAGAGCTGTGAGTACACATGGGTGCTGGTGTGGGACAGGAGCAGATCTTGGTGGAGTGGGTCTACACTTGAGATTTGTACTCGTTTGAGAGGCTCTCTTGCGGTCGCACTAGTG
>ENSMUSG00000022095.254|Fam160b2
GCTTCGATATCCGCATGCTAATGTGAGTGTGTGTGTGTGTGTGTGTGAGAGAGAGAGCGAGCTATGAATGAATGTGAGTGTGTGTGTGTGTGTGTGTGTGTGAGAGAGAGAGAGAGAGAGCGAGCTATGAATGAATGTGAGTGTGTGTGTGTGTGTGTGTGAGAGAGAGAGAGAGAGAGAGAGAGCTGTGAGTACACATGGGTGCTGGTGTGGGACAGGAGCAGATCTTGGTGGAGTGGGTCTACACTTGAGATTTGTACTCGTTTGAGAGGCTGGGCAACTCTTGCGGTCGCACTAGTG
>ENSMUSG00000022095.255|Fam160b2
GCTTCGATATCCGCATGCTAGTGTGTGTGTGTGTGTGTGTGAGAGAGAGAGCGAGCTATGAATGAATGTGAGTGTGTGTGTGTGTGTGTGTGTGTGAGAGAGAGAGAGAGAGAGCGAGCTATGAATGAATGTGAGTGTGTGTGTGTGTGTGTGTGAGAGAGAGAGAGAGAGAGAGAGAGCTGTGAGTACACATGGGTGCTGGTGTGGGACAGGAGCAGATCTTGGTGGAGTGGGTCTACACTTGAGATTTGTACTCGTTTGAGAGGCTGGGCAATACTCACTCTTGCGGTCGCACTAGTG
>ENSMUSG00000022095.256|Fam160b2
GCTTCGATATCCGCATGCTAGTGTGTGTGTGTGTGAGAGAGAGAGCGAGCTATGAATGAATGTGAGTGTGTGTGTGTGTGTGTGTGTGTGAGAGAGAGAGAGAGAGAGCGAGCTATGAATGAATGTGAGTGTGTGTGTGTGTGTGTGTGAGAGAGAGAGAGAGAGAGAGAGAGCTGTGAGTACACATGGGTGCTGGTGTGGGACAGGAGCAGATCTTGGTGGAGTGGGTCTACACTTGAGATTTGTACTCGTTTGAGAGGCTGGGCAATACTCAATGCACCTCTTGCGGTCGCACTAGTG
>ENSMUSG00000022095.257|Fam160b2
GCTTCGATATCCGCATGCTAGTGTGTGTGAGAGAGAGAGCGAGCTATGAATGAATGTGAGTGTGTGTGTGTGTGTGTGTGTGTGAGAGAGAGAGAGAGAGAGCGAGCTATGAATGAATGTGAGTGTGTGTGTGTGTGTGTGTGAGAGAGAGAGAGAGAGAGAGAGAGCTGTGAGTACACATGGGTGCTGGTGTGGGACAGGAGCAGATCTTGGTGGAGTGGGTCTACACTTGAGATTTGTACTCGTTTGAGAGGCTGGGCAATACTCAATGCACTTTGGCCTCTTGCGGTCGCACTAGTG
>ENSMUSG00000022095.258|Fam160b2
GCTTCGATATCCGCATGCTAGTGAGAGAGAGAGCGAGCTATGAATGAATGTGAGTGTGTGTGTGTGTGTGTGTGTGTGAGAGAGAGAGAGAGAGAGCGAGCTATGAATGAATGTGAGTGTGTGTGTGTGTGTGTGTGAGAGAGAGAGAGAGAGAGAGAGAGCTGTGAGTACACATGGGTGCTGGTGTGGGACAGGAGCAGATCTTGGTGGAGTGGGTCTACACTTGAGATTTGTACTCGTTTGAGAGGCTGGGCAATACTCAATGCACTTTGGCATTTGCCTCTTGCGGTCGCACTAGTG
>ENSMUSG00000022095.259|Fam160b2
GCTTCGATATCCGCATGCTAGAGAGAGCGAGCTATGAATGAATGTGAGTGTGTGTGTGTGTGTGTGTGTGTGAGAGAGAGAGAGAGAGAGCGAGCTATGAATGAATGTGAGTGTGTGTGTGTGTGTGTGTGAGAGAGAGAGAGAGAGAGAGAGAGCTGTGAGTACACATGGGTGCTGGTGTGGGACAGGAGCAGATCTTGGTGGAGTGGGTCTACACTTGAGATTTGTACTCGTTTGAGAGGCTGGGCAATACTCAATGCACTTTGGCATTTGCATGGTGCTCTTGCGGTCGCACTAGTG
>ENSMUSG00000022095.260|Fam160b2
GCTTCGATATCCGCATGCTAGCGAGCTATGAATGAATGTGAGTGTGTGTGTGTGTGTGTGTGTGTGAGAGAGAGAGAGAGAGAGCGAGCTATGAATGAATGTGAGTGTGTGTGTGTGTGTGTGTGAGAGAGAGAGAGAGAGAGAGAGAGCTGTGAGTACACATGGGTGCTGGTGTGGGACAGGAGCAGATCTTGGTGGAGTGGGTCTACACTTGAGATTTGTACTCGTTTGAGAGGCTGGGCAATACTCAATGCACTTTGGCATTTGCATGGTGTCTTCACTCTTGCGGTCGCACTAGTG
>ENSMUSG00000022095.261|Fam160b2
GCTTCGATATCCGCATGCTATATGAATGAATGTGAGTGTGTGTGTGTGTGTGTGTGTGTGAGAGAGAGAGAGAGAGAGCGAGCTATGAATGAATGTGAGTGTGTGTGTGTGTGTGTGTGAGAGAGAGAGAGAGAGAGAGAGAGCTGTGAGTACACATGGGTGCTGGTGTGGGACAGGAGCAGATCTTGGTGGAGTGGGTCTACACTTGAGATTTGTACTCGTTTGAGAGGCTGGGCAATACTCAATGCACTTTGGCATTTGCATGGTGTCTTCACAACAGCTCTTGCGGTCGCACTAGTG
>ENSMUSG00000022095.262|Fam160b2
GCTTCGATATCCGCATGCTATGAATGTGAGTGTGTGTGTGTGTGTGTGTGTGTGAGAGAGAGAGAGAGAGAGCGAGCTATGAATGAATGTGAGTGTGTGTGTGTGTGTGTGTGAGAGAGAGAGAGAGAGAGAGAGAGCTGTGAGTACACATGGGTGCTGGTGTGGGACAGGAGCAGATCTTGGTGGAGTGGGTCTACACTTGAGATTTGTACTCGTTTGAGAGGCTGGGCAATACTCAATGCACTTTGGCATTTGCATGGTGTCTTCACAACAGCACAGCCTCTTGCGGTCGCACTAGTG
>ENSMUSG00000022095.263|Fam160b2
GCTTCGATATCCGCATGCTATGAGTGTGTGTGTGTGTGTGTGTGTGTGAGAGAGAGAGAGAGAGAGCGAGCTATGAATGAATGTGAGTGTGTGTGTGTGTGTGTGTGAGAGAGAGAGAGAGAGAGAGAGAGCTGTGAGTACACATGGGTGCTGGTGTGGGACAGGAGCAGATCTTGGTGGAGTGGGTCTACACTTGAGATTTGTACTCGTTTGAGAGGCTGGGCAATACTCAATGCACTTTGGCATTTGCATGGTGTCTTCACAACAGCACAGCAATAAACTCTTGCGGTCGCACTAGTG
>ENSMUSG00000022095.264|Fam160b2
GCTTCGATATCCGCATGCTATGTGTGTGTGTGTGTGTGTGTGAGAGAGAGAGAGAGAGAGCGAGCTATGAATGAATGTGAGTGTGTGTGTGTGTGTGTGTGAGAGAGAGAGAGAGAGAGAGAGAGCTGTGAGTACACATGGGTGCTGGTGTGGGACAGGAGCAGATCTTGGTGGAGTGGGTCTACACTTGAGATTTGTACTCGTTTGAGAGGCTGGGCAATACTCAATGCACTTTGGCATTTGCATGGTGTCTTCACAACAGCACAGCAATAAACATTGTCTCTTGCGGTCGCACTAGTG
>ENSMUSG00000022095.265|Fam160b2
GCTTCGATATCCGCATGCTATGTGTGTGTGTGTGTGAGAGAGAGAGAGAGAGAGCGAGCTATGAATGAATGTGAGTGTGTGTGTGTGTGTGTGTGAGAGAGAGAGAGAGAGAGAGAGAGCTGTGAGTACACATGGGTGCTGGTGTGGGACAGGAGCAGATCTTGGTGGAGTGGGTCTACACTTGAGATTTGTACTCGTTTGAGAGGCTGGGCAATACTCAATGCACTTTGGCATTTGCATGGTGTCTTCACAACAGCACAGCAATAAACATTGTGATTGTCTCTTGCGGTCGCACTAGTG
>ENSMUSG00000022095.266|Fam160b2
GCTTCGATATCCGCATGCTATGTGTGTGTGAGAGAGAGAGAGAGAGAGCGAGCTATGAATGAATGTGAGTGTGTGTGTGTGTGTGTGTGAGAGAGAGAGAGAGAGAGAGAGAGCTGTGAGTACACATGGGTGCTGGTGTGGGACAGGAGCAGATCTTGGTGGAGTGGGTCTACACTTGAGATTTGTACTCGTTTGAGAGGCTGGGCAATACTCAATGCACTTTGGCATTTGCATGGTGTCTTCACAACAGCACAGCAATAAACATTGTGATTGTGTGGACCTCTTGCGGTCGCACTAGTG
>ENSMUSG00000022095.267|Fam160b2
GCTTCGATATCCGCATGCTATGTGAGAGAGAGAGAGAGAGAGCGAGCTATGAATGAATGTGAGTGTGTGTGTGTGTGTGTGTGAGAGAGAGAGAGAGAGAGAGAGAGCTGTGAGTACACATGGGTGCTGGTGTGGGACAGGAGCAGATCTTGGTGGAGTGGGTCTACACTTGAGATTTGTACTCGTTTGAGAGGCTGGGCAATACTCAATGCACTTTGGCATTTGCATGGTGTCTTCACAACAGCACAGCAATAAACATTGTGATTGTGTGGACATGCTGCTCTTGCGGTCGCACTAGTG
>ENSMUSG00000022095.268|Fam160b2
GCTTCGATATCCGCATGCTAAGAGAGAGAGAGAGAGCGAGCTATGAATGAATGTGAGTGTGTGTGTGTGTGTGTGTGAGAGAGAGAGAGAGAGAGAGAGAGCTGTGAGTACACATGGGTGCTGGTGTGGGACAGGAGCAGATCTTGGTGGAGTGGGTCTACACTTGAGATTTGTACTCGTTTGAGAGGCTGGGCAATACTCAATGCACTTTGGCATTTGCATGGTGTCTTCACAACAGCACAGCAATAAACATTGTGATTGTGTGGACATGCTGACTCTCCTCTTGCGGTCGCACTAGTG
>ENSMUSG00000022095.269|Fam160b2
GCTTCGATATCCGCATGCTAAGAGAGAGAGCGAGCTATGAATGAATGTGAGTGTGTGTGTGTGTGTGTGTGAGAGAGAGAGAGAGAGAGAGAGAGCTGTGAGTACACATGGGTGCTGGTGTGGGACAGGAGCAGATCTTGGTGGAGTGGGTCTACACTTGAGATTTGTACTCGTTTGAGAGGCTGGGCAATACTCAATGCACTTTGGCATTTGCATGGTGTCTTCACAACAGCACAGCAATAAACATTGTGATTGTGTGGACATGCTGACTCTCCCCAGTCTCTTGCGGTCGCACTAGTG
>ENSMUSG00000022095.270|Fam160b2
GCTTCGATATCCGCATGCTAAGAGCGAGCTATGAATGAATGTGAGTGTGTGTGTGTGTGTGTGTGAGAGAGAGAGAGAGAGAGAGAGAGCTGTGAGTACACATGGGTGCTGGTGTGGGACAGGAGCAGATCTTGGTGGAGTGGGTCTACACTTGAGATTTGTACTCGTTTGAGAGGCTGGGCAATACTCAATGCACTTTGGCATTTGCATGGTGTCTTCACAACAGCACAGCAATAAACATTGTGATTGTGTGGACATGCTGACTCTCCCCAGTCTGCTTCTCTTGCGGTCGCACTAGTG
>ENSMUSG00000022095.271|Fam160b2
GCTTCGATATCCGCATGCTAAGCTATGAATGAATGTGAGTGTGTGTGTGTGTGTGTGTGAGAGAGAGAGAGAGAGAGAGAGAGCTGTGAGTACACATGGGTGCTGGTGTGGGACAGGAGCAGATCTTGGTGGAGTGGGTCTACACTTGAGATTTGTACTCGTTTGAGAGGCTGGGCAATACTCAATGCACTTTGGCATTTGCATGGTGTCTTCACAACAGCACAGCAATAAACATTGTGATTGTGTGGACATGCTGACTCTCCCCAGTCTGCTTTTCTTTCTCTTGCGGTCGCACTAGTG
>ENSMUSG00000022095.272|Fam160b2
GCTTCGATATCCGCATGCTAGAATGAATGTGAGTGTGTGTGTGTGTGTGTGTGAGAGAGAGAGAGAGAGAGAGAGAGCTGTGAGTACACATGGGTGCTGGTGTGGGACAGGAGCAGATCTTGGTGGAGTGGGTCTACACTTGAGATTTGTACTCGTTTGAGAGGCTGGGCAATACTCAATGCACTTTGGCATTTGCATGGTGTCTTCACAACAGCACAGCAATAAACATTGTGATTGTGTGGACATGCTGACTCTCCCCAGTCTGCTTTTCTTTTCCCCACTCTTGCGGTCGCACTAGTG
>ENSMUSG00000022095.273|Fam160b2
GCTTCGATATCCGCATGCTAATGTGAGTGTGTGTGTGTGTGTGTGTGAGAGAGAGAGAGAGAGAGAGAGAGCTGTGAGTACACATGGGTGCTGGTGTGGGACAGGAGCAGATCTTGGTGGAGTGGGTCTACACTTGAGATTTGTACTCGTTTGAGAGGCTGGGCAATACTCAATGCACTTTGGCATTTGCATGGTGTCTTCACAACAGCACAGCAATAAACATTGTGATTGTGTGGACATGCTGACTCTCCCCAGTCTGCTTTTCTTTTCCCCAAGCTTTCTCTTGCGGTCGCACTAGTG
>ENSMUSG00000022095.274|Fam160b2
GCTTCGATATCCGCATGCTAGTGTGTGTGTGTGTGTGTGTGAGAGAGAGAGAGAGAGAGAGAGAGCTGTGAGTACACATGGGTGCTGGTGTGGGACAGGAGCAGATCTTGGTGGAGTGGGTCTACACTTGAGATTTGTACTCGTTTGAGAGGCTGGGCAATACTCAATGCACTTTGGCATTTGCATGGTGTCTTCACAACAGCACAGCAATAAACATTGTGATTGTGTGGACATGCTGACTCTCCCCAGTCTGCTTTTCTTTTCCCCAAGCTTTTCTGCCCTCTTGCGGTCGCACTAGTG
>ENSMUSG00000022095.275|Fam160b2
GCTTCGATATCCGCATGCTAGTGTGTGTGTGTGTGAGAGAGAGAGAGAGAGAGAGAGAGCTGTGAGTACACATGGGTGCTGGTGTGGGACAGGAGCAGATCTTGGTGGAGTGGGTCTACACTTGAGATTTGTACTCGTTTGAGAGGCTGGGCAATACTCAATGCACTTTGGCATTTGCATGGTGTCTTCACAACAGCACAGCAATAAACATTGTGATTGTGTGGACATGCTGACTCTCCCCAGTCTGCTTTTCTTTTCCCCAAGCTTTTCTGCCCCTGTACTCTTGCGGTCGCACTAGTG
>ENSMUSG00000022095.276|Fam160b2
GCTTCGATATCCGCATGCTAGTGTGTGTGAGAGAGAGAGAGAGAGAGAGAGAGCTGTGAGTACACATGGGTGCTGGTGTGGGACAGGAGCAGATCTTGGTGGAGTGGGTCTACACTTGAGATTTGTACTCGTTTGAGAGGCTGGGCAATACTCAATGCACTTTGGCATTTGCATGGTGTCTTCACAACAGCACAGCAATAAACATTGTGATTGTGTGGACATGCTGACTCTCCCCAGTCTGCTTTTCTTTTCCCCAAGCTTTTCTGCCCCTGTAGGCCGTCTCTTGCGGTCGCACTAGTG
>ENSMUSG00000022095.277|Fam160b2
GCTTCGATATCCGCATGCTAGTGAGAGAGAGAGAGAGAGAGAGAGAGCTGTGAGTACACATGGGTGCTGGTGTGGGACAGGAGCAGATCTTGGTGGAGTGGGTCTACACTTGAGATTTGTACTCGTTTGAGAGGCTGGGCAATACTCAATGCACTTTGGCATTTGCATGGTGTCTTCACAACAGCACAGCAATAAACATTGTGATTGTGTGGACATGCTGACTCTCCCCAGTCTGCTTTTCTTTTCCCCAAGCTTTTCTGCCCCTGTAGGCCGTCTTTCACTCTTGCGGTCGCACTAGTG
>ENSMUSG00000022095.278|Fam160b2
GCTTCGATATCCGCATGCTAGAGAGAGAGAGAGAGAGAGAGCTGTGAGTACACATGGGTGCTGGTGTGGGACAGGAGCAGATCTTGGTGGAGTGGGTCTACACTTGAGATTTGTACTCGTTTGAGAGGCTGGGCAATACTCAATGCACTTTGGCATTTGCATGGTGTCTTCACAACAGCACAGCAATAAACATTGTGATTGTGTGGACATGCTGACTCTCCCCAGTCTGCTTTTCTTTTCCCCAAGCTTTTCTGCCCCTGTAGGCCGTCTTTCATCCCAACTCTTGCGGTCGCACTAGTG
>ENSMUSG00000022095.279|Fam160b2
GCTTCGATATCCGCATGCTAGAGAGAGAGAGAGAGCTGTGAGTACACATGGGTGCTGGTGTGGGACAGGAGCAGATCTTGGTGGAGTGGGTCTACACTTGAGATTTGTACTCGTTTGAGAGGCTGGGCAATACTCAATGCACTTTGGCATTTGCATGGTGTCTTCACAACAGCACAGCAATAAACATTGTGATTGTGTGGACATGCTGACTCTCCCCAGTCTGCTTTTCTTTTCCCCAAGCTTTTCTGCCCCTGTAGGCCGTCTTTCATCCCAAGGAAGACTCTTGCGGTCGCACTAGTG
>ENSMUSG00000022095.280|Fam160b2
GCTTCGATATCCGCATGCTAGAGAGAGAGCTGTGAGTACACATGGGTGCTGGTGTGGGACAGGAGCAGATCTTGGTGGAGTGGGTCTACACTTGAGATTTGTACTCGTTTGAGAGGCTGGGCAATACTCAATGCACTTTGGCATTTGCATGGTGTCTTCACAACAGCACAGCAATAAACATTGTGATTGTGTGGACATGCTGACTCTCCCCAGTCTGCTTTTCTTTTCCCCAAGCTTTTCTGCCCCTGTAGGCCGTCTTTCATCCCAAGGAAGACAACCCCTCTTGCGGTCGCACTAGTG
>ENSMUSG00000022095.281|Fam160b2
GCTTCGATATCCGCATGCTAGAGCTGTGAGTACACATGGGTGCTGGTGTGGGACAGGAGCAGATCTTGGTGGAGTGGGTCTACACTTGAGATTTGTACTCGTTTGAGAGGCTGGGCAATACTCAATGCACTTTGGCATTTGCATGGTGTCTTCACAACAGCACAGCAATAAACATTGTGATTGTGTGGACATGCTGACTCTCCCCAGTCTGCTTTTCTTTTCCCCAAGCTTTTCTGCCCCTGTAGGCCGTCTTTCATCCCAAGGAAGACAACCCAATTCCCTCTTGCGGTCGCACTAGTG
>ENSMUSG00000022095.282|Fam160b2
GCTTCGATATCCGCATGCTATGAGTACACATGGGTGCTGGTGTGGGACAGGAGCAGATCTTGGTGGAGTGGGTCTACACTTGAGATTTGTACTCGTTTGAGAGGCTGGGCAATACTCAATGCACTTTGGCATTTGCATGGTGTCTTCACAACAGCACAGCAATAAACATTGTGATTGTGTGGACATGCTGACTCTCCCCAGTCTGCTTTTCTTTTCCCCAAGCTTTTCTGCCCCTGTAGGCCGTCTTTCATCCCAAGGAAGACAACCCAATTCCTTGTCCCTCTTGCGGTCGCACTAGTG
>ENSMUSG00000004113.1|Cacna1b|227:231
GCTTCGATATCCGCATGCTACAGCCTTCTCCCCTGGCCGTCTCAGCCGCGGCCTTTCTGAACACAATGCCCTGCTCCAGAAAGAGCCCCTGAGCCAGCCTCTAGCTCCTGGCTCCCGAATTGGCTCTGACCCTTACCTAGGGCAGCGTCTGGACAGTGAGGCCTCCGCCCACACCCTGCCTGAGGATACACTCACCTTTGAAGAGGCAGTGGCCACCAACTCTGGCCGCTCCTCCAGGACTTCCTAACACACCTCCCTCACTTCCCAATCCCACCCTCTCCTCTTGCGGTCGCACTAGTG
>ENSMUSG00000004113.2|Cacna1b|221:225
GCTTCGATATCCGCATGCTATCTCCCCTGGCCGTCTCAGCCGCGGCCTTTCTGAACACAATGCCCTGCTCCAGAAAGAGCCCCTGAGCCAGCCTCTAGCTCCTGGCTCCCGAATTGGCTCTGACCCTTACCTAGGGCAGCGTCTGGACAGTGAGGCCTCCGCCCACACCCTGCCTGAGGATACACTCACCTTTGAAGAGGCAGTGGCCACCAACTCTGGCCGCTCCTCCAGGACTTCCTAACACACCTCCCTCACTTCCCAATCCCACCCTCTCCGCCGTCTCTTGCGGTCGCACTAGTG
>ENSMUSG00000004113.3|Cacna1b|215:219
GCTTCGATATCCGCATGCTACTGGCCGTCTCAGCCGCGGCCTTTCTGAACACAATGCCCTGCTCCAGAAAGAGCCCCTGAGCCAGCCTCTAGCTCCTGGCTCCCGAATTGGCTCTGACCCTTACCTAGGGCAGCGTCTGGACAGTGAGGCCTCCGCCCACACCCTGCCTGAGGATACACTCACCTTTGAAGAGGCAGTGGCCACCAACTCTGGCCGCTCCTCCAGGACTTCCTAACACACCTCCCTCACTTCCCAATCCCACCCTCTCCGCCGTGTACCCCTCTTGCGGTCGCACTAGTG
>ENSMUSG00000004113.4|Cacna1b|209:213
GCTTCGATATCCGCATGCTAGTCTCAGCCGCGGCCTTTCTGAACACAATGCCCTGCTCCAGAAAGAGCCCCTGAGCCAGCCTCTAGCTCCTGGCTCCCGAATTGGCTCTGACCCTTACCTAGGGCAGCGTCTGGACAGTGAGGCCTCCGCCCACACCCTGCCTGAGGATACACTCACCTTTGAAGAGGCAGTGGCCACCAACTCTGGCCGCTCCTCCAGGACTTCCTAACACACCTCCCTCACTTCCCAATCCCACCCTCTCCGCCGTGTACCCAATGGCCTCTTGCGGTCGCACTAGTG
>ENSMUSG00000004113.5|Cacna1b|203:207
GCTTCGATATCCGCATGCTAGCCGCGGCCTTTCTGAACACAATGCCCTGCTCCAGAAAGAGCCCCTGAGCCAGCCTCTAGCTCCTGGCTCCCGAATTGGCTCTGACCCTTACCTAGGGCAGCGTCTGGACAGTGAGGCCTCCGCCCACACCCTGCCTGAGGATACACTCACCTTTGAAGAGGCAGTGGCCACCAACTCTGGCCGCTCCTCCAGGACTTCCTAACACACCTCCCTCACTTCCCAATCCCACCCTCTCCGCCGTGTACCCAATGGCTATCACCTCTTGCGGTCGCACTAGTG
>ENSMUSG00000004113.6|Cacna1b|197:201
GCTTCGATATCCGCATGCTAGCCTTTCTGAACACAATGCCCTGCTCCAGAAAGAGCCCCTGAGCCAGCCTCTAGCTCCTGGCTCCCGAATTGGCTCTGACCCTTACCTAGGGCAGCGTCTGGACAGTGAGGCCTCCGCCCACACCCTGCCTGAGGATACACTCACCTTTGAAGAGGCAGTGGCCACCAACTCTGGCCGCTCCTCCAGGACTTCCTAACACACCTCCCTCACTTCCCAATCCCACCCTCTCCGCCGTGTACCCAATGGCTATCACTGCACTCTCTTGCGGTCGCACTAGTG
>ENSMUSG00000004113.7|Cacna1b|191:195
GCTTCGATATCCGCATGCTACTGAACACAATGCCCTGCTCCAGAAAGAGCCCCTGAGCCAGCCTCTAGCTCCTGGCTCCCGAATTGGCTCTGACCCTTACCTAGGGCAGCGTCTGGACAGTGAGGCCTCCGCCCACACCCTGCCTGAGGATACACTCACCTTTGAAGAGGCAGTGGCCACCAACTCTGGCCGCTCCTCCAGGACTTCCTAACACACCTCCCTCACTTCCCAATCCCACCCTCTCCGCCGTGTACCCAATGGCTATCACTGCACTTTGGGACTCTTGCGGTCGCACTAGTG
>ENSMUSG00000004113.8|Cacna1b|185:189
GCTTCGATATCCGCATGCTAACAATGCCCTGCTCCAGAAAGAGCCCCTGAGCCAGCCTCTAGCTCCTGGCTCCCGAATTGGCTCTGACCCTTACCTAGGGCAGCGTCTGGACAGTGAGGCCTCCGCCCACACCCTGCCTGAGGATACACTCACCTTTGAAGAGGCAGTGGCCACCAACTCTGGCCGCTCCTCCAGGACTTCCTAACACACCTCCCTCACTTCCCAATCCCACCCTCTCCGCCGTGTACCCAATGGCTATCACTGCACTTTGGGACTCAGCCTCTTGCGGTCGCACTAGTG
>ENSMUSG00000004113.9|Cacna1b|179:183
GCTTCGATATCCGCATGCTACCCTGCTCCAGAAAGAGCCCCTGAGCCAGCCTCTAGCTCCTGGCTCCCGAATTGGCTCTGACCCTTACCTAGGGCAGCGTCTGGACAGTGAGGCCTCCGCCCACACCCTGCCTGAGGATACACTCACCTTTGAAGAGGCAGTGGCCACCAACTCTGGCCGCTCCTCCAGGACTTCCTAACACACCTCCCTCACTTCCCAATCCCACCCTCTCCGCCGTGTACCCAATGGCTATCACTGCACTTTGGGACTCAGCACTGGCCTCTTGCGGTCGCACTAGTG
>ENSMUSG00000004113.10|Cacna1b|173:177
GCTTCGATATCCGCATGCTATCCAGAAAGAGCCCCTGAGCCAGCCTCTAGCTCCTGGCTCCCGAATTGGCTCTGACCCTTACCTAGGGCAGCGTCTGGACAGTGAGGCCTCCGCCCACACCCTGCCTGAGGATACACTCACCTTTGAAGAGGCAGTGGCCACCAACTCTGGCCGCTCCTCCAGGACTTCCTAACACACCTCCCTCACTTCCCAATCCCACCCTCTCCGCCGTGTACCCAATGGCTATCACTGCACTTTGGGACTCAGCACTGGCGTCCGGCTCTTGCGGTCGCACTAGTG
>ENSMUSG00000004113.11|Cacna1b|167:171
GCTTCGATATCCGCATGCTAAAGAGCCCCTGAGCCAGCCTCTAGCTCCTGGCTCCCGAATTGGCTCTGACCCTTACCTAGGGCAGCGTCTGGACAGTGAGGCCTCCGCCCACACCCTGCCTGAGGATACACTCACCTTTGAAGAGGCAGTGGCCACCAACTCTGGCCGCTCCTCCAGGACTTCCTAACACACCTCCCTCACTTCCCAATCCCACCCTCTCCGCCGTGTACCCAATGGCTATCACTGCACTTTGGGACTCAGCACTGGCGTCCGGGCGCGGCTCTTGCGGTCGCACTAGTG
>ENSMUSG00000004113.12|Cacna1b|161:165
GCTTCGATATCCGCATGCTACCCTGAGCCAGCCTCTAGCTCCTGGCTCCCGAATTGGCTCTGACCCTTACCTAGGGCAGCGTCTGGACAGTGAGGCCTCCGCCCACACCCTGCCTGAGGATACACTCACCTTTGAAGAGGCAGTGGCCACCAACTCTGGCCGCTCCTCCAGGACTTCCTAACACACCTCCCTCACTTCCCAATCCCACCCTCTCCGCCGTGTACCCAATGGCTATCACTGCACTTTGGGACTCAGCACTGGCGTCCGGGCGCGGCACAGCCTCTTGCGGTCGCACTAGTG
>ENSMUSG00000004113.13|Cacna1b|155:159
GCTTCGATATCCGCATGCTAGCCAGCCTCTAGCTCCTGGCTCCCGAATTGGCTCTGACCCTTACCTAGGGCAGCGTCTGGACAGTGAGGCCTCCGCCCACACCCTGCCTGAGGATACACTCACCTTTGAAGAGGCAGTGGCCACCAACTCTGGCCGCTCCTCCAGGACTTCCTAACACACCTCCCTCACTTCCCAATCCCACCCTCTCCGCCGTGTACCCAATGGCTATCACTGCACTTTGGGACTCAGCACTGGCGTCCGGGCGCGGCACAGCTACCACCTCTTGCGGTCGCACTAGTG
>ENSMUSG00000004113.14|Cacna1b|149:153
GCTTCGATATCCGCATGCTACTCTAGCTCCTGGCTCCCGAATTGGCTCTGACCCTTACCTAGGGCAGCGTCTGGACAGTGAGGCCTCCGCCCACACCCTGCCTGAGGATACACTCACCTTTGAAGAGGCAGTGGCCACCAACTCTGGCCGCTCCTCCAGGACTTCCTAACACACCTCCCTCACTTCCCAATCCCACCCTCTCCGCCGTGTACCCAATGGCTATCACTGCACTTTGGGACTCAGCACTGGCGTCCGGGCGCGGCACAGCTACCACCACCCCCTCTTGCGGTCGCACTAGTG
>ENSMUSG00000004113.15|Cacna1b|143:147
GCTTCGATATCCGCATGCTACTCCTGGCTCCCGAATTGGCTCTGACCCTTACCTAGGGCAGCGTCTGGACAGTGAGGCCTCCGCCCACACCCTGCCTGAGGATACACTCACCTTTGAAGAGGCAGTGGCCACCAACTCTGGCCGCTCCTCCAGGACTTCCTAACACACCTCCCTCACTTCCCAATCCCACCCTCTCCGCCGTGTACCCAATGGCTATCACTGCACTTTGGGACTCAGCACTGGCGTCCGGGCGCGGCACAGCTACCACCACCCCGATCAGCTCTTGCGGTCGCACTAGTG
>ENSMUSG00000004113.16|Cacna1b|137:141
GCTTCGATATCCGCATGCTAGCTCCCGAATTGGCTCTGACCCTTACCTAGGGCAGCGTCTGGACAGTGAGGCCTCCGCCCACACCCTGCCTGAGGATACACTCACCTTTGAAGAGGCAGTGGCCACCAACTCTGGCCGCTCCTCCAGGACTTCCTAACACACCTCCCTCACTTCCCAATCCCACCCTCTCCGCCGTGTACCCAATGGCTATCACTGCACTTTGGGACTCAGCACTGGCGTCCGGGCGCGGCACAGCTACCACCACCCCGATCAGGACCACCTCTTGCGGTCGCACTAGTG
>ENSMUSG00000004113.17|Cacna1b|131:135
GCTTCGATATCCGCATGCTAGAATTGGCTCTGACCCTTACCTAGGGCAGCGTCTGGACAGTGAGGCCTCCGCCCACACCCTGCCTGAGGATACACTCACCTTTGAAGAGGCAGTGGCCACCAACTCTGGCCGCTCCTCCAGGACTTCCTAACACACCTCCCTCACTTCCCAATCCCACCCTCTCCGCCGTGTACCCAATGGCTATCACTGCACTTTGGGACTCAGCACTGGCGTCCGGGCGCGGCACAGCTACCACCACCCCGATCAGGACCACTGGTGCCTCTTGCGGTCGCACTAGTG
>ENSMUSG00000004113.18|Cacna1b|125:129
GCTTCGATATCCGCATGCTAGCTCTGACCCTTACCTAGGGCAGCGTCTGGACAGTGAGGCCTCCGCCCACACCCTGCCTGAGGATACACTCACCTTTGAAGAGGCAGTGGCCACCAACTCTGGCCGCTCCTCCAGGACTTCCTAACACACCTCCCTCACTTCCCAATCCCACCCTCTCCGCCGTGTACCCAATGGCTATCACTGCACTTTGGGACTCAGCACTGGCGTCCGGGCGCGGCACAGCTACCACCACCCCGATCAGGACCACTGGTGCTAGCTGCTCTTGCGGTCGCACTAGTG
>ENSMUSG00000004113.19|Cacna1b|119:123
GCTTCGATATCCGCATGCTAACCCTTACCTAGGGCAGCGTCTGGACAGTGAGGCCTCCGCCCACACCCTGCCTGAGGATACACTCACCTTTGAAGAGGCAGTGGCCACCAACTCTGGCCGCTCCTCCAGGACTTCCTAACACACCTCCCTCACTTCCCAATCCCACCCTCTCCGCCGTGTACCCAATGGCTATCACTGCACTTTGGGACTCAGCACTGGCGTCCGGGCGCGGCACAGCTACCACCACCCCGATCAGGACCACTGGTGCTAGCTGCACCACCTCTTGCGGTCGCACTAGTG
>ENSMUSG00000004113.20|Cacna1b|113:117
GCTTCGATATCCGCATGCTAACCTAGGGCAGCGTCTGGACAGTGAGGCCTCCGCCCACACCCTGCCTGAGGATACACTCACCTTTGAAGAGGCAGTGGCCACCAACTCTGGCCGCTCCTCCAGGACTTCCTAACACACCTCCCTCACTTCCCAATCCCACCCTCTCCGCCGTGTACCCAATGGCTATCACTGCACTTTGGGACTCAGCACTGGCGTCCGGGCGCGGCACAGCTACCACCACCCCGATCAGGACCACTGGTGCTAGCTGCACCACGACCACCTCTTGCGGTCGCACTAGTG
>ENSMUSG00000004113.21|Cacna1b|107:111
GCTTCGATATCCGCATGCTAGGCAGCGTCTGGACAGTGAGGCCTCCGCCCACACCCTGCCTGAGGATACACTCACCTTTGAAGAGGCAGTGGCCACCAACTCTGGCCGCTCCTCCAGGACTTCCTAACACACCTCCCTCACTTCCCAATCCCACCCTCTCCGCCGTGTACCCAATGGCTATCACTGCACTTTGGGACTCAGCACTGGCGTCCGGGCGCGGCACAGCTACCACCACCCCGATCAGGACCACTGGTGCTAGCTGCACCACGACCACCCATGTCTCTTGCGGTCGCACTAGTG
>ENSMUSG00000004113.22|Cacna1b|101:105
GCTTCGATATCCGCATGCTAGTCTGGACAGTGAGGCCTCCGCCCACACCCTGCCTGAGGATACACTCACCTTTGAAGAGGCAGTGGCCACCAACTCTGGCCGCTCCTCCAGGACTTCCTAACACACCTCCCTCACTTCCCAATCCCACCCTCTCCGCCGTGTACCCAATGGCTATCACTGCACTTTGGGACTCAGCACTGGCGTCCGGGCGCGGCACAGCTACCACCACCCCGATCAGGACCACTGGTGCTAGCTGCACCACGACCACCCATGTACCAGCCTCTTGCGGTCGCACTAGTG
>ENSMUSG00000004113.23|Cacna1b|95:99
GCTTCGATATCCGCATGCTAACAGTGAGGCCTCCGCCCACACCCTGCCTGAGGATACACTCACCTTTGAAGAGGCAGTGGCCACCAACTCTGGCCGCTCCTCCAGGACTTCCTAACACACCTCCCTCACTTCCCAATCCCACCCTCTCCGCCGTGTACCCAATGGCTATCACTGCACTTTGGGACTCAGCACTGGCGTCCGGGCGCGGCACAGCTACCACCACCCCGATCAGGACCACTGGTGCTAGCTGCACCACGACCACCCATGTACCAGCTCCATGCTCTTGCGGTCGCACTAGTG
>ENSMUSG00000004113.24|Cacna1b|89:93
GCTTCGATATCCGCATGCTAAGGCCTCCGCCCACACCCTGCCTGAGGATACACTCACCTTTGAAGAGGCAGTGGCCACCAACTCTGGCCGCTCCTCCAGGACTTCCTAACACACCTCCCTCACTTCCCAATCCCACCCTCTCCGCCGTGTACCCAATGGCTATCACTGCACTTTGGGACTCAGCACTGGCGTCCGGGCGCGGCACAGCTACCACCACCCCGATCAGGACCACTGGTGCTAGCTGCACCACGACCACCCATGTACCAGCTCCATGGGTGAGCTCTTGCGGTCGCACTAGTG
>ENSMUSG00000004113.25|Cacna1b|83:87
GCTTCGATATCCGCATGCTACCGCCCACACCCTGCCTGAGGATACACTCACCTTTGAAGAGGCAGTGGCCACCAACTCTGGCCGCTCCTCCAGGACTTCCTAACACACCTCCCTCACTTCCCAATCCCACCCTCTCCGCCGTGTACCCAATGGCTATCACTGCACTTTGGGACTCAGCACTGGCGTCCGGGCGCGGCACAGCTACCACCACCCCGATCAGGACCACTGGTGCTAGCTGCACCACGACCACCCATGTACCAGCTCCATGGGTGAGGGTTCCCTCTTGCGGTCGCACTAGTG
>ENSMUSG00000004113.26|Cacna1b|77:81
GCTTCGATATCCGCATGCTAACACCCTGCCTGAGGATACACTCACCTTTGAAGAGGCAGTGGCCACCAACTCTGGCCGCTCCTCCAGGACTTCCTAACACACCTCCCTCACTTCCCAATCCCACCCTCTCCGCCGTGTACCCAATGGCTATCACTGCACTTTGGGACTCAGCACTGGCGTCCGGGCGCGGCACAGCTACCACCACCCCGATCAGGACCACTGGTGCTAGCTGCACCACGACCACCCATGTACCAGCTCCATGGGTGAGGGTTCCAGTTGACTCTTGCGGTCGCACTAGTG
>ENSMUSG00000004113.27|Cacna1b|71:75
GCTTCGATATCCGCATGCTATGCCTGAGGATACACTCACCTTTGAAGAGGCAGTGGCCACCAACTCTGGCCGCTCCTCCAGGACTTCCTAACACACCTCCCTCACTTCCCAATCCCACCCTCTCCGCCGTGTACCCAATGGCTATCACTGCACTTTGGGACTCAGCACTGGCGTCCGGGCGCGGCACAGCTACCACCACCCCGATCAGGACCACTGGTGCTAGCTGCACCACGACCACCCATGTACCAGCTCCATGGGTGAGGGTTCCAGTTGATGAGTTCTCTTGCGGTCGCACTAGTG
>ENSMUSG00000004113.28|Cacna1b|65:69
GCTTCGATATCCGCATGCTAAGGATACACTCACCTTTGAAGAGGCAGTGGCCACCAACTCTGGCCGCTCCTCCAGGACTTCCTAACACACCTCCCTCACTTCCCAATCCCACCCTCTCCGCCGTGTACCCAATGGCTATCACTGCACTTTGGGACTCAGCACTGGCGTCCGGGCGCGGCACAGCTACCACCACCCCGATCAGGACCACTGGTGCTAGCTGCACCACGACCACCCATGTACCAGCTCCATGGGTGAGGGTTCCAGTTGATGAGTTTTATCACTCTTGCGGTCGCACTAGTG
>ENSMUSG00000004113.29|Cacna1b|59:63
GCTTCGATATCCGCATGCTACACTCACCTTTGAAGAGGCAGTGGCCACCAACTCTGGCCGCTCCTCCAGGACTTCCTAACACACCTCCCTCACTTCCCAATCCCACCCTCTCCGCCGTGTACCCAATGGCTATCACTGCACTTTGGGACTCAGCACTGGCGTCCGGGCGCGGCACAGCTACCACCACCCCGATCAGGACCACTGGTGCTAGCTGCACCACGACCACCCATGTACCAGCTCCATGGGTGAGGGTTCCAGTTGATGAGTTTTATCATCCGCTCTCTTGCGGTCGCACTAGTG
>ENSMUSG00000004113.30|Cacna1b|53:57
GCTTCGATATCCGCATGCTACCTTTGAAGAGGCAGTGGCCACCAACTCTGGCCGCTCCTCCAGGACTTCCTAACACACCTCCCTCACTTCCCAATCCCACCCTCTCCGCCGTGTACCCAATGGCTATCACTGCACTTTGGGACTCAGCACTGGCGTCCGGGCGCGGCACAGCTACCACCACCCCGATCAGGACCACTGGTGCTAGCTGCACCACGACCACCCATGTACCAGCTCCATGGGTGAGGGTTCCAGTTGATGAGTTTTATCATCCGCTCTGGGCCTCTTGCGGTCGCACTAGTG
>ENSMUSG00000004113.31|Cacna1b|47:51
GCTTCGATATCCGCATGCTAAAGAGGCAGTGGCCACCAACTCTGGCCGCTCCTCCAGGACTTCCTAACACACCTCCCTCACTTCCCAATCCCACCCTCTCCGCCGTGTACCCAATGGCTATCACTGCACTTTGGGACTCAGCACTGGCGTCCGGGCGCGGCACAGCTACCACCACCCCGATCAGGACCACTGGTGCTAGCTGCACCACGACCACCCATGTACCAGCTCCATGGGTGAGGGTTCCAGTTGATGAGTTTTATCATCCGCTCTGGGCTGTGGGCTCTTGCGGTCGCACTAGTG
>ENSMUSG00000004113.32|Cacna1b|41:45
GCTTCGATATCCGCATGCTACAGTGGCCACCAACTCTGGCCGCTCCTCCAGGACTTCCTAACACACCTCCCTCACTTCCCAATCCCACCCTCTCCGCCGTGTACCCAATGGCTATCACTGCACTTTGGGACTCAGCACTGGCGTCCGGGCGCGGCACAGCTACCACCACCCCGATCAGGACCACTGGTGCTAGCTGCACCACGACCACCCATGTACCAGCTCCATGGGTGAGGGTTCCAGTTGATGAGTTTTATCATCCGCTCTGGGCTGTGGGGTCACACTCTTGCGGTCGCACTAGTG
>ENSMUSG00000004113.33|Cacna1b|35:39
GCTTCGATATCCGCATGCTACCACCAACTCTGGCCGCTCCTCCAGGACTTCCTAACACACCTCCCTCACTTCCCAATCCCACCCTCTCCGCCGTGTACCCAATGGCTATCACTGCACTTTGGGACTCAGCACTGGCGTCCGGGCGCGGCACAGCTACCACCACCCCGATCAGGACCACTGGTGCTAGCTGCACCACGACCACCCATGTACCAGCTCCATGGGTGAGGGTTCCAGTTGATGAGTTTTATCATCCGCTCTGGGCTGTGGGGTCACAGCCCTGCTCTTGCGGTCGCACTAGTG
>ENSMUSG00000004113.34|Cacna1b|29:33
GCTTCGATATCCGCATGCTAACTCTGGCCGCTCCTCCAGGACTTCCTAACACACCTCCCTCACTTCCCAATCCCACCCTCTCCGCCGTGTACCCAATGGCTATCACTGCACTTTGGGACTCAGCACTGGCGTCCGGGCGCGGCACAGCTACCACCACCCCGATCAGGACCACTGGTGCTAGCTGCACCACGACCACCCATGTACCAGCTCCATGGGTGAGGGTTCCAGTTGATGAGTTTTATCATCCGCTCTGGGCTGTGGGGTCACAGCCCTGGGAGGACTCTTGCGGTCGCACTAGTG
>ENSMUSG00000004113.35|Cacna1b|23:27
GCTTCGATATCCGCATGCTAGCCGCTCCTCCAGGACTTCCTAACACACCTCCCTCACTTCCCAATCCCACCCTCTCCGCCGTGTACCCAATGGCTATCACTGCACTTTGGGACTCAGCACTGGCGTCCGGGCGCGGCACAGCTACCACCACCCCGATCAGGACCACTGGTGCTAGCTGCACCACGACCACCCATGTACCAGCTCCATGGGTGAGGGTTCCAGTTGATGAGTTTTATCATCCGCTCTGGGCTGTGGGGTCACAGCCCTGGGAGGAGGGCCCCTCTTGCGGTCGCACTAGTG
>ENSMUSG00000004113.36|Cacna1b|17:21
GCTTCGATATCCGCATGCTACCTCCAGGACTTCCTAACACACCTCCCTCACTTCCCAATCCCACCCTCTCCGCCGTGTACCCAATGGCTATCACTGCACTTTGGGACTCAGCACTGGCGTCCGGGCGCGGCACAGCTACCACCACCCCGATCAGGACCACTGGTGCTAGCTGCACCACGACCACCCATGTACCAGCTCCATGGGTGAGGGTTCCAGTTGATGAGTTTTATCATCCGCTCTGGGCTGTGGGGTCACAGCCCTGGGAGGAGGGCCCTCACATCTCTTGCGGTCGCACTAGTG
>ENSMUSG00000004113.37|Cacna1b|11:15
GCTTCGATATCCGCATGCTAGGACTTCCTAACACACCTCCCTCACTTCCCAATCCCACCCTCTCCGCCGTGTACCCAATGGCTATCACTGCACTTTGGGACTCAGCACTGGCGTCCGGGCGCGGCACAGCTACCACCACCCCGATCAGGACCACTGGTGCTAGCTGCACCACGACCACCCATGTACCAGCTCCATGGGTGAGGGTTCCAGTTGATGAGTTTTATCATCCGCTCTGGGCTGTGGGGTCACAGCCCTGGGAGGAGGGCCCTCACATCTCGGCCTCTTGCGGTCGCACTAGTG
>ENSMUSG00000004113.38|Cacna1b|5:9
GCTTCGATATCCGCATGCTACCTAACACACCTCCCTCACTTCCCAATCCCACCCTCTCCGCCGTGTACCCAATGGCTATCACTGCACTTTGGGACTCAGCACTGGCGTCCGGGCGCGGCACAGCTACCACCACCCCGATCAGGACCACTGGTGCTAGCTGCACCACGACCACCCATGTACCAGCTCCATGGGTGAGGGTTCCAGTTGATGAGTTTTATCATCCGCTCTGGGCTGTGGGGTCACAGCCCTGGGAGGAGGGCCCTCACATCTCGGCCTCTGTCTCTTGCGGTCGCACTAGTG
>ENSMUSG00000004113.55|Cacna1b|252:256
GCTTCGATATCCGCATGCTAGCTACCACCACCCCGATCAGGACCACTGGTGCTAGCTGCACCACGACCACCCATGTACCAGCTCCATGGGTGAGGGTTCCAGTTGATGAGTTTTATCATCCGCTCTGGGCTGTGGGGTCACAGCCCTGGGAGGAGGGCCCTCACATCTCGGCCTCTGTGGTGGAGGCTCCTGCTTCCCTCCCTCCCTCCCTTTTACACTGGATAGACTAATAAAGCCCTTTCTTAGAGGGACATGGTTCTCTCTATCCTCCACACAACTGCTCTTGCGGTCGCACTAGTG
>ENSMUSG00000004113.56|Cacna1b|246:250
GCTTCGATATCCGCATGCTAACCACCCCGATCAGGACCACTGGTGCTAGCTGCACCACGACCACCCATGTACCAGCTCCATGGGTGAGGGTTCCAGTTGATGAGTTTTATCATCCGCTCTGGGCTGTGGGGTCACAGCCCTGGGAGGAGGGCCCTCACATCTCGGCCTCTGTGGTGGAGGCTCCTGCTTCCCTCCCTCCCTCCCTTTTACACTGGATAGACTAATAAAGCCCTTTCTTAGAGGGACATGGTTCTCTCTATCCTCCACACAACTGCCTTCCCTCTTGCGGTCGCACTAGTG
>ENSMUSG00000004113.57|Cacna1b|240:244
GCTTCGATATCCGCATGCTACCGATCAGGACCACTGGTGCTAGCTGCACCACGACCACCCATGTACCAGCTCCATGGGTGAGGGTTCCAGTTGATGAGTTTTATCATCCGCTCTGGGCTGTGGGGTCACAGCCCTGGGAGGAGGGCCCTCACATCTCGGCCTCTGTGGTGGAGGCTCCTGCTTCCCTCCCTCCCTCCCTTTTACACTGGATAGACTAATAAAGCCCTTTCTTAGAGGGACATGGTTCTCTCTATCCTCCACACAACTGCCTTCCTGGGTTCTCTTGCGGTCGCACTAGTG
>ENSMUSG00000004113.58|Cacna1b|234:238
GCTTCGATATCCGCATGCTAAGGACCACTGGTGCTAGCTGCACCACGACCACCCATGTACCAGCTCCATGGGTGAGGGTTCCAGTTGATGAGTTTTATCATCCGCTCTGGGCTGTGGGGTCACAGCCCTGGGAGGAGGGCCCTCACATCTCGGCCTCTGTGGTGGAGGCTCCTGCTTCCCTCCCTCCCTCCCTTTTACACTGGATAGACTAATAAAGCCCTTTCTTAGAGGGACATGGTTCTCTCTATCCTCCACACAACTGCCTTCCTGGGTTCCATGCCTCTTGCGGTCGCACTAGTG
>ENSMUSG00000004113.59|Cacna1b|228:232
GCTTCGATATCCGCATGCTAACTGGTGCTAGCTGCACCACGACCACCCATGTACCAGCTCCATGGGTGAGGGTTCCAGTTGATGAGTTTTATCATCCGCTCTGGGCTGTGGGGTCACAGCCCTGGGAGGAGGGCCCTCACATCTCGGCCTCTGTGGTGGAGGCTCCTGCTTCCCTCCCTCCCTCCCTTTTACACTGGATAGACTAATAAAGCCCTTTCTTAGAGGGACATGGTTCTCTCTATCCTCCACACAACTGCCTTCCTGGGTTCCATGCCAGATGCTCTTGCGGTCGCACTAGTG
>ENSMUSG00000004113.60|Cacna1b|222:226
GCTTCGATATCCGCATGCTAGCTAGCTGCACCACGACCACCCATGTACCAGCTCCATGGGTGAGGGTTCCAGTTGATGAGTTTTATCATCCGCTCTGGGCTGTGGGGTCACAGCCCTGGGAGGAGGGCCCTCACATCTCGGCCTCTGTGGTGGAGGCTCCTGCTTCCCTCCCTCCCTCCCTTTTACACTGGATAGACTAATAAAGCCCTTTCTTAGAGGGACATGGTTCTCTCTATCCTCCACACAACTGCCTTCCTGGGTTCCATGCCAGATGTTGGATCTCTTGCGGTCGCACTAGTG
>ENSMUSG00000004113.61|Cacna1b|216:220
GCTTCGATATCCGCATGCTATGCACCACGACCACCCATGTACCAGCTCCATGGGTGAGGGTTCCAGTTGATGAGTTTTATCATCCGCTCTGGGCTGTGGGGTCACAGCCCTGGGAGGAGGGCCCTCACATCTCGGCCTCTGTGGTGGAGGCTCCTGCTTCCCTCCCTCCCTCCCTTTTACACTGGATAGACTAATAAAGCCCTTTCTTAGAGGGACATGGTTCTCTCTATCCTCCACACAACTGCCTTCCTGGGTTCCATGCCAGATGTTGGATCCTAAGCTCTTGCGGTCGCACTAGTG
>ENSMUSG00000004113.62|Cacna1b|210:214
GCTTCGATATCCGCATGCTAACGACCACCCATGTACCAGCTCCATGGGTGAGGGTTCCAGTTGATGAGTTTTATCATCCGCTCTGGGCTGTGGGGTCACAGCCCTGGGAGGAGGGCCCTCACATCTCGGCCTCTGTGGTGGAGGCTCCTGCTTCCCTCCCTCCCTCCCTTTTACACTGGATAGACTAATAAAGCCCTTTCTTAGAGGGACATGGTTCTCTCTATCCTCCACACAACTGCCTTCCTGGGTTCCATGCCAGATGTTGGATCCTAAGCAGGAGCTCTTGCGGTCGCACTAGTG
>ENSMUSG00000004113.63|Cacna1b|204:208
GCTTCGATATCCGCATGCTAACCCATGTACCAGCTCCATGGGTGAGGGTTCCAGTTGATGAGTTTTATCATCCGCTCTGGGCTGTGGGGTCACAGCCCTGGGAGGAGGGCCCTCACATCTCGGCCTCTGTGGTGGAGGCTCCTGCTTCCCTCCCTCCCTCCCTTTTACACTGGATAGACTAATAAAGCCCTTTCTTAGAGGGACATGGTTCTCTCTATCCTCCACACAACTGCCTTCCTGGGTTCCATGCCAGATGTTGGATCCTAAGCAGGAGGTAGCTCTCTTGCGGTCGCACTAGTG
>ENSMUSG00000004113.64|Cacna1b|198:202
GCTTCGATATCCGCATGCTAGTACCAGCTCCATGGGTGAGGGTTCCAGTTGATGAGTTTTATCATCCGCTCTGGGCTGTGGGGTCACAGCCCTGGGAGGAGGGCCCTCACATCTCGGCCTCTGTGGTGGAGGCTCCTGCTTCCCTCCCTCCCTCCCTTTTACACTGGATAGACTAATAAAGCCCTTTCTTAGAGGGACATGGTTCTCTCTATCCTCCACACAACTGCCTTCCTGGGTTCCATGCCAGATGTTGGATCCTAAGCAGGAGGTAGCTGAGTTGCTCTTGCGGTCGCACTAGTG
>ENSMUSG00000004113.65|Cacna1b|192:196
GCTTCGATATCCGCATGCTAGCTCCATGGGTGAGGGTTCCAGTTGATGAGTTTTATCATCCGCTCTGGGCTGTGGGGTCACAGCCCTGGGAGGAGGGCCCTCACATCTCGGCCTCTGTGGTGGAGGCTCCTGCTTCCCTCCCTCCCTCCCTTTTACACTGGATAGACTAATAAAGCCCTTTCTTAGAGGGACATGGTTCTCTCTATCCTCCACACAACTGCCTTCCTGGGTTCCATGCCAGATGTTGGATCCTAAGCAGGAGGTAGCTGAGTTGAGATGGCTCTTGCGGTCGCACTAGTG
>ENSMUSG00000004113.66|Cacna1b|186:190
GCTTCGATATCCGCATGCTATGGGTGAGGGTTCCAGTTGATGAGTTTTATCATCCGCTCTGGGCTGTGGGGTCACAGCCCTGGGAGGAGGGCCCTCACATCTCGGCCTCTGTGGTGGAGGCTCCTGCTTCCCTCCCTCCCTCCCTTTTACACTGGATAGACTAATAAAGCCCTTTCTTAGAGGGACATGGTTCTCTCTATCCTCCACACAACTGCCTTCCTGGGTTCCATGCCAGATGTTGGATCCTAAGCAGGAGGTAGCTGAGTTGAGATGGACCCAGCTCTTGCGGTCGCACTAGTG
>ENSMUSG00000004113.67|Cacna1b|180:184
GCTTCGATATCCGCATGCTAAGGGTTCCAGTTGATGAGTTTTATCATCCGCTCTGGGCTGTGGGGTCACAGCCCTGGGAGGAGGGCCCTCACATCTCGGCCTCTGTGGTGGAGGCTCCTGCTTCCCTCCCTCCCTCCCTTTTACACTGGATAGACTAATAAAGCCCTTTCTTAGAGGGACATGGTTCTCTCTATCCTCCACACAACTGCCTTCCTGGGTTCCATGCCAGATGTTGGATCCTAAGCAGGAGGTAGCTGAGTTGAGATGGACCCAGCAAATCCTCTTGCGGTCGCACTAGTG
>ENSMUSG00000004113.68|Cacna1b|174:178
GCTTCGATATCCGCATGCTACCAGTTGATGAGTTTTATCATCCGCTCTGGGCTGTGGGGTCACAGCCCTGGGAGGAGGGCCCTCACATCTCGGCCTCTGTGGTGGAGGCTCCTGCTTCCCTCCCTCCCTCCCTTTTACACTGGATAGACTAATAAAGCCCTTTCTTAGAGGGACATGGTTCTCTCTATCCTCCACACAACTGCCTTCCTGGGTTCCATGCCAGATGTTGGATCCTAAGCAGGAGGTAGCTGAGTTGAGATGGACCCAGCAAATCCAAATCCTCTTGCGGTCGCACTAGTG
>ENSMUSG00000004113.69|Cacna1b|168:172
GCTTCGATATCCGCATGCTAGATGAGTTTTATCATCCGCTCTGGGCTGTGGGGTCACAGCCCTGGGAGGAGGGCCCTCACATCTCGGCCTCTGTGGTGGAGGCTCCTGCTTCCCTCCCTCCCTCCCTTTTACACTGGATAGACTAATAAAGCCCTTTCTTAGAGGGACATGGTTCTCTCTATCCTCCACACAACTGCCTTCCTGGGTTCCATGCCAGATGTTGGATCCTAAGCAGGAGGTAGCTGAGTTGAGATGGACCCAGCAAATCCAAATCCTATGTCTCTTGCGGTCGCACTAGTG
>ENSMUSG00000004113.70|Cacna1b|162:166
GCTTCGATATCCGCATGCTATTTTATCATCCGCTCTGGGCTGTGGGGTCACAGCCCTGGGAGGAGGGCCCTCACATCTCGGCCTCTGTGGTGGAGGCTCCTGCTTCCCTCCCTCCCTCCCTTTTACACTGGATAGACTAATAAAGCCCTTTCTTAGAGGGACATGGTTCTCTCTATCCTCCACACAACTGCCTTCCTGGGTTCCATGCCAGATGTTGGATCCTAAGCAGGAGGTAGCTGAGTTGAGATGGACCCAGCAAATCCAAATCCTATGTCATGGCCTCTTGCGGTCGCACTAGTG
>ENSMUSG00000004113.71|Cacna1b|156:160
GCTTCGATATCCGCATGCTACATCCGCTCTGGGCTGTGGGGTCACAGCCCTGGGAGGAGGGCCCTCACATCTCGGCCTCTGTGGTGGAGGCTCCTGCTTCCCTCCCTCCCTCCCTTTTACACTGGATAGACTAATAAAGCCCTTTCTTAGAGGGACATGGTTCTCTCTATCCTCCACACAACTGCCTTCCTGGGTTCCATGCCAGATGTTGGATCCTAAGCAGGAGGTAGCTGAGTTGAGATGGACCCAGCAAATCCAAATCCTATGTCATGGCCTCCAGCTCTTGCGGTCGCACTAGTG
>ENSMUSG00000004113.72|Cacna1b|150:154
GCTTCGATATCCGCATGCTACTCTGGGCTGTGGGGTCACAGCCCTGGGAGGAGGGCCCTCACATCTCGGCCTCTGTGGTGGAGGCTCCTGCTTCCCTCCCTCCCTCCCTTTTACACTGGATAGACTAATAAAGCCCTTTCTTAGAGGGACATGGTTCTCTCTATCCTCCACACAACTGCCTTCCTGGGTTCCATGCCAGATGTTGGATCCTAAGCAGGAGGTAGCTGAGTTGAGATGGACCCAGCAAATCCAAATCCTATGTCATGGCCTCCAGCATCCACTCTTGCGGTCGCACTAGTG
>ENSMUSG00000004113.73|Cacna1b|144:148
GCTTCGATATCCGCATGCTAGCTGTGGGGTCACAGCCCTGGGAGGAGGGCCCTCACATCTCGGCCTCTGTGGTGGAGGCTCCTGCTTCCCTCCCTCCCTCCCTTTTACACTGGATAGACTAATAAAGCCCTTTCTTAGAGGGACATGGTTCTCTCTATCCTCCACACAACTGCCTTCCTGGGTTCCATGCCAGATGTTGGATCCTAAGCAGGAGGTAGCTGAGTTGAGATGGACCCAGCAAATCCAAATCCTATGTCATGGCCTCCAGCATCCAGGGTGGCTCTTGCGGTCGCACTAGTG
>ENSMUSG00000004113.74|Cacna1b|138:142
GCTTCGATATCCGCATGCTAGGGTCACAGCCCTGGGAGGAGGGCCCTCACATCTCGGCCTCTGTGGTGGAGGCTCCTGCTTCCCTCCCTCCCTCCCTTTTACACTGGATAGACTAATAAAGCCCTTTCTTAGAGGGACATGGTTCTCTCTATCCTCCACACAACTGCCTTCCTGGGTTCCATGCCAGATGTTGGATCCTAAGCAGGAGGTAGCTGAGTTGAGATGGACCCAGCAAATCCAAATCCTATGTCATGGCCTCCAGCATCCAGGGTGGGTCCTTCTCTTGCGGTCGCACTAGTG
>ENSMUSG00000004113.75|Cacna1b|132:136
GCTTCGATATCCGCATGCTACAGCCCTGGGAGGAGGGCCCTCACATCTCGGCCTCTGTGGTGGAGGCTCCTGCTTCCCTCCCTCCCTCCCTTTTACACTGGATAGACTAATAAAGCCCTTTCTTAGAGGGACATGGTTCTCTCTATCCTCCACACAACTGCCTTCCTGGGTTCCATGCCAGATGTTGGATCCTAAGCAGGAGGTAGCTGAGTTGAGATGGACCCAGCAAATCCAAATCCTATGTCATGGCCTCCAGCATCCAGGGTGGGTCCTTGGGACTCTCTTGCGGTCGCACTAGTG
>ENSMUSG00000004113.76|Cacna1b|126:130
GCTTCGATATCCGCATGCTATGGGAGGAGGGCCCTCACATCTCGGCCTCTGTGGTGGAGGCTCCTGCTTCCCTCCCTCCCTCCCTTTTACACTGGATAGACTAATAAAGCCCTTTCTTAGAGGGACATGGTTCTCTCTATCCTCCACACAACTGCCTTCCTGGGTTCCATGCCAGATGTTGGATCCTAAGCAGGAGGTAGCTGAGTTGAGATGGACCCAGCAAATCCAAATCCTATGTCATGGCCTCCAGCATCCAGGGTGGGTCCTTGGGACTTTTCTTCTCTTGCGGTCGCACTAGTG
>ENSMUSG00000004113.77|Cacna1b|120:124
GCTTCGATATCCGCATGCTAGAGGGCCCTCACATCTCGGCCTCTGTGGTGGAGGCTCCTGCTTCCCTCCCTCCCTCCCTTTTACACTGGATAGACTAATAAAGCCCTTTCTTAGAGGGACATGGTTCTCTCTATCCTCCACACAACTGCCTTCCTGGGTTCCATGCCAGATGTTGGATCCTAAGCAGGAGGTAGCTGAGTTGAGATGGACCCAGCAAATCCAAATCCTATGTCATGGCCTCCAGCATCCAGGGTGGGTCCTTGGGACTTTTCTTAGGAGGCTCTTGCGGTCGCACTAGTG
>ENSMUSG00000004113.78|Cacna1b|114:118
GCTTCGATATCCGCATGCTACCTCACATCTCGGCCTCTGTGGTGGAGGCTCCTGCTTCCCTCCCTCCCTCCCTTTTACACTGGATAGACTAATAAAGCCCTTTCTTAGAGGGACATGGTTCTCTCTATCCTCCACACAACTGCCTTCCTGGGTTCCATGCCAGATGTTGGATCCTAAGCAGGAGGTAGCTGAGTTGAGATGGACCCAGCAAATCCAAATCCTATGTCATGGCCTCCAGCATCCAGGGTGGGTCCTTGGGACTTTTCTTAGGAGGGACTTTCTCTTGCGGTCGCACTAGTG
>ENSMUSG00000004113.79|Cacna1b|108:112
GCTTCGATATCCGCATGCTAATCTCGGCCTCTGTGGTGGAGGCTCCTGCTTCCCTCCCTCCCTCCCTTTTACACTGGATAGACTAATAAAGCCCTTTCTTAGAGGGACATGGTTCTCTCTATCCTCCACACAACTGCCTTCCTGGGTTCCATGCCAGATGTTGGATCCTAAGCAGGAGGTAGCTGAGTTGAGATGGACCCAGCAAATCCAAATCCTATGTCATGGCCTCCAGCATCCAGGGTGGGTCCTTGGGACTTTTCTTAGGAGGGACTTTCTGAGCCTCTTGCGGTCGCACTAGTG
>ENSMUSG00000004113.80|Cacna1b|102:106
GCTTCGATATCCGCATGCTAGCCTCTGTGGTGGAGGCTCCTGCTTCCCTCCCTCCCTCCCTTTTACACTGGATAGACTAATAAAGCCCTTTCTTAGAGGGACATGGTTCTCTCTATCCTCCACACAACTGCCTTCCTGGGTTCCATGCCAGATGTTGGATCCTAAGCAGGAGGTAGCTGAGTTGAGATGGACCCAGCAAATCCAAATCCTATGTCATGGCCTCCAGCATCCAGGGTGGGTCCTTGGGACTTTTCTTAGGAGGGACTTTCTGAGCCTCGTGCTCTTGCGGTCGCACTAGTG
>ENSMUSG00000004113.81|Cacna1b|96:100
GCTTCGATATCCGCATGCTAGTGGTGGAGGCTCCTGCTTCCCTCCCTCCCTCCCTTTTACACTGGATAGACTAATAAAGCCCTTTCTTAGAGGGACATGGTTCTCTCTATCCTCCACACAACTGCCTTCCTGGGTTCCATGCCAGATGTTGGATCCTAAGCAGGAGGTAGCTGAGTTGAGATGGACCCAGCAAATCCAAATCCTATGTCATGGCCTCCAGCATCCAGGGTGGGTCCTTGGGACTTTTCTTAGGAGGGACTTTCTGAGCCTCGTGGAGAGTCTCTTGCGGTCGCACTAGTG
>ENSMUSG00000004113.82|Cacna1b|90:94;253:257
GCTTCGATATCCGCATGCTAGAGGCTCCTGCTTCCCTCCCTCCCTCCCTTTTACACTGGATAGACTAATAAAGCCCTTTCTTAGAGGGACATGGTTCTCTCTATCCTCCACACAACTGCCTTCCTGGGTTCCATGCCAGATGTTGGATCCTAAGCAGGAGGTAGCTGAGTTGAGATGGACCCAGCAAATCCAAATCCTATGTCATGGCCTCCAGCATCCAGGGTGGGTCCTTGGGACTTTTCTTAGGAGGGACTTTCTGAGCCTCGTGGAGACACACGTTCTCTTGCGGTCGCACTAGTG
>ENSMUSG00000004113.83|Cacna1b|84:88;247:251
GCTTCGATATCCGCATGCTACCTGCTTCCCTCCCTCCCTCCCTTTTACACTGGATAGACTAATAAAGCCCTTTCTTAGAGGGACATGGTTCTCTCTATCCTCCACACAACTGCCTTCCTGGGTTCCATGCCAGATGTTGGATCCTAAGCAGGAGGTAGCTGAGTTGAGATGGACCCAGCAAATCCAAATCCTATGTCATGGCCTCCAGCATCCAGGGTGGGTCCTTGGGACTTTTCTTAGGAGGGACTTTCTGAGCCTCGTGGAGACACACGTTTGTCCACTCTTGCGGTCGCACTAGTG
>ENSMUSG00000004113.84|Cacna1b|78:82;241:245
GCTTCGATATCCGCATGCTATCCCTCCCTCCCTCCCTTTTACACTGGATAGACTAATAAAGCCCTTTCTTAGAGGGACATGGTTCTCTCTATCCTCCACACAACTGCCTTCCTGGGTTCCATGCCAGATGTTGGATCCTAAGCAGGAGGTAGCTGAGTTGAGATGGACCCAGCAAATCCAAATCCTATGTCATGGCCTCCAGCATCCAGGGTGGGTCCTTGGGACTTTTCTTAGGAGGGACTTTCTGAGCCTCGTGGAGACACACGTTTGTCCAAATGTGCTCTTGCGGTCGCACTAGTG
>ENSMUSG00000004113.85|Cacna1b|72:76;235:239;251:256
GCTTCGATATCCGCATGCTACCTCCCTCCCTTTTACACTGGATAGACTAATAAAGCCCTTTCTTAGAGGGACATGGTTCTCTCTATCCTCCACACAACTGCCTTCCTGGGTTCCATGCCAGATGTTGGATCCTAAGCAGGAGGTAGCTGAGTTGAGATGGACCCAGCAAATCCAAATCCTATGTCATGGCCTCCAGCATCCAGGGTGGGTCCTTGGGACTTTTCTTAGGAGGGACTTTCTGAGCCTCGTGGAGACACACGTTTGTCCAAAACACACGCATCTCTTGCGGTCGCACTAGTG
>ENSMUSG00000004113.86|Cacna1b|66:70;229:233;245:250
GCTTCGATATCCGCATGCTATCCCTTTTACACTGGATAGACTAATAAAGCCCTTTCTTAGAGGGACATGGTTCTCTCTATCCTCCACACAACTGCCTTCCTGGGTTCCATGCCAGATGTTGGATCCTAAGCAGGAGGTAGCTGAGTTGAGATGGACCCAGCAAATCCAAATCCTATGTCATGGCCTCCAGCATCCAGGGTGGGTCCTTGGGACTTTTCTTAGGAGGGACTTTCTGAGCCTCGTGGAGACACACGTTTGTCCAAAACACACGCATGGGAGACTCTTGCGGTCGCACTAGTG
>ENSMUSG00000004113.87|Cacna1b|60:64;223:227;239:244
GCTTCGATATCCGCATGCTATTACACTGGATAGACTAATAAAGCCCTTTCTTAGAGGGACATGGTTCTCTCTATCCTCCACACAACTGCCTTCCTGGGTTCCATGCCAGATGTTGGATCCTAAGCAGGAGGTAGCTGAGTTGAGATGGACCCAGCAAATCCAAATCCTATGTCATGGCCTCCAGCATCCAGGGTGGGTCCTTGGGACTTTTCTTAGGAGGGACTTTCTGAGCCTCGTGGAGACACACGTTTGTCCAAAACACACGCATGGGAGATAGGGTCTCTTGCGGTCGCACTAGTG
>ENSMUSG00000004113.88|Cacna1b|54:58;217:221;233:238
GCTTCGATATCCGCATGCTATGGATAGACTAATAAAGCCCTTTCTTAGAGGGACATGGTTCTCTCTATCCTCCACACAACTGCCTTCCTGGGTTCCATGCCAGATGTTGGATCCTAAGCAGGAGGTAGCTGAGTTGAGATGGACCCAGCAAATCCAAATCCTATGTCATGGCCTCCAGCATCCAGGGTGGGTCCTTGGGACTTTTCTTAGGAGGGACTTTCTGAGCCTCGTGGAGACACACGTTTGTCCAAAACACACGCATGGGAGATAGGGTACCCCTCTCTTGCGGTCGCACTAGTG
>ENSMUSG00000004113.89|Cacna1b|48:52;211:215;227:232
GCTTCGATATCCGCATGCTAGACTAATAAAGCCCTTTCTTAGAGGGACATGGTTCTCTCTATCCTCCACACAACTGCCTTCCTGGGTTCCATGCCAGATGTTGGATCCTAAGCAGGAGGTAGCTGAGTTGAGATGGACCCAGCAAATCCAAATCCTATGTCATGGCCTCCAGCATCCAGGGTGGGTCCTTGGGACTTTTCTTAGGAGGGACTTTCTGAGCCTCGTGGAGACACACGTTTGTCCAAAACACACGCATGGGAGATAGGGTACCCCTGAAAGCCTCTTGCGGTCGCACTAGTG
>ENSMUSG00000004113.90|Cacna1b|42:46;205:209;221:226
GCTTCGATATCCGCATGCTATAAAGCCCTTTCTTAGAGGGACATGGTTCTCTCTATCCTCCACACAACTGCCTTCCTGGGTTCCATGCCAGATGTTGGATCCTAAGCAGGAGGTAGCTGAGTTGAGATGGACCCAGCAAATCCAAATCCTATGTCATGGCCTCCAGCATCCAGGGTGGGTCCTTGGGACTTTTCTTAGGAGGGACTTTCTGAGCCTCGTGGAGACACACGTTTGTCCAAAACACACGCATGGGAGATAGGGTACCCCTGAAAGCAAGGAACTCTTGCGGTCGCACTAGTG
>ENSMUSG00000004113.91|Cacna1b|36:40;199:203;215:220
GCTTCGATATCCGCATGCTACCTTTCTTAGAGGGACATGGTTCTCTCTATCCTCCACACAACTGCCTTCCTGGGTTCCATGCCAGATGTTGGATCCTAAGCAGGAGGTAGCTGAGTTGAGATGGACCCAGCAAATCCAAATCCTATGTCATGGCCTCCAGCATCCAGGGTGGGTCCTTGGGACTTTTCTTAGGAGGGACTTTCTGAGCCTCGTGGAGACACACGTTTGTCCAAAACACACGCATGGGAGATAGGGTACCCCTGAAAGCAAGGAAAGGAGCCTCTTGCGGTCGCACTAGTG
>ENSMUSG00000004113.92|Cacna1b|30:34;193:197;209:214
GCTTCGATATCCGCATGCTATTAGAGGGACATGGTTCTCTCTATCCTCCACACAACTGCCTTCCTGGGTTCCATGCCAGATGTTGGATCCTAAGCAGGAGGTAGCTGAGTTGAGATGGACCCAGCAAATCCAAATCCTATGTCATGGCCTCCAGCATCCAGGGTGGGTCCTTGGGACTTTTCTTAGGAGGGACTTTCTGAGCCTCGTGGAGACACACGTTTGTCCAAAACACACGCATGGGAGATAGGGTACCCCTGAAAGCAAGGAAAGGAGCCCAGCTCTCTTGCGGTCGCACTAGTG
>ENSMUSG00000004113.93|Cacna1b|24:28;187:191;203:208
GCTTCGATATCCGCATGCTAGGACATGGTTCTCTCTATCCTCCACACAACTGCCTTCCTGGGTTCCATGCCAGATGTTGGATCCTAAGCAGGAGGTAGCTGAGTTGAGATGGACCCAGCAAATCCAAATCCTATGTCATGGCCTCCAGCATCCAGGGTGGGTCCTTGGGACTTTTCTTAGGAGGGACTTTCTGAGCCTCGTGGAGACACACGTTTGTCCAAAACACACGCATGGGAGATAGGGTACCCCTGAAAGCAAGGAAAGGAGCCCAGCTGTGGCCCTCTTGCGGTCGCACTAGTG
>ENSMUSG00000004113.94|Cacna1b|18:22;181:185;197:202
GCTTCGATATCCGCATGCTAGGTTCTCTCTATCCTCCACACAACTGCCTTCCTGGGTTCCATGCCAGATGTTGGATCCTAAGCAGGAGGTAGCTGAGTTGAGATGGACCCAGCAAATCCAAATCCTATGTCATGGCCTCCAGCATCCAGGGTGGGTCCTTGGGACTTTTCTTAGGAGGGACTTTCTGAGCCTCGTGGAGACACACGTTTGTCCAAAACACACGCATGGGAGATAGGGTACCCCTGAAAGCAAGGAAAGGAGCCCAGCTGTGGCCTGGTAGCTCTTGCGGTCGCACTAGTG
>ENSMUSG00000004113.95|Cacna1b|12:16;175:179;191:196
GCTTCGATATCCGCATGCTACTCTATCCTCCACACAACTGCCTTCCTGGGTTCCATGCCAGATGTTGGATCCTAAGCAGGAGGTAGCTGAGTTGAGATGGACCCAGCAAATCCAAATCCTATGTCATGGCCTCCAGCATCCAGGGTGGGTCCTTGGGACTTTTCTTAGGAGGGACTTTCTGAGCCTCGTGGAGACACACGTTTGTCCAAAACACACGCATGGGAGATAGGGTACCCCTGAAAGCAAGGAAAGGAGCCCAGCTGTGGCCTGGTAGCACCTGCTCTTGCGGTCGCACTAGTG
>ENSMUSG00000004113.96|Cacna1b|6:10;169:173;185:190
GCTTCGATATCCGCATGCTACCTCCACACAACTGCCTTCCTGGGTTCCATGCCAGATGTTGGATCCTAAGCAGGAGGTAGCTGAGTTGAGATGGACCCAGCAAATCCAAATCCTATGTCATGGCCTCCAGCATCCAGGGTGGGTCCTTGGGACTTTTCTTAGGAGGGACTTTCTGAGCCTCGTGGAGACACACGTTTGTCCAAAACACACGCATGGGAGATAGGGTACCCCTGAAAGCAAGGAAAGGAGCCCAGCTGTGGCCTGGTAGCACCTGCCGGCACTCTTGCGGTCGCACTAGTG
>ENSMUSG00000004113.97|Cacna1b|163:167;179:184
GCTTCGATATCCGCATGCTAGTGTACTGCCTTCCTGGGTTCCATGCCAGATGTTGGATCCTAAGCAGGAGGTAGCTGAGTTGAGATGGACCCAGCAAATCCAAATCCTATGTCATGGCCTCCAGCATCCAGGGTGGGTCCTTGGGACTTTTCTTAGGAGGGACTTTCTGAGCCTCGTGGAGACACACGTTTGTCCAAAACACACGCATGGGAGATAGGGTACCCCTGAAAGCAAGGAAAGGAGCCCAGCTGTGGCCTGGTAGCACCTGCCGGCACCAGTGCTCTTGCGGTCGCACTAGTG
>ENSMUSG00000004113.98|Cacna1b|157:161;173:178
GCTTCGATATCCGCATGCTATGCCTTCCTGGGTTCCATGCCAGATGTTGGATCCTAAGCAGGAGGTAGCTGAGTTGAGATGGACCCAGCAAATCCAAATCCTATGTCATGGCCTCCAGCATCCAGGGTGGGTCCTTGGGACTTTTCTTAGGAGGGACTTTCTGAGCCTCGTGGAGACACACGTTTGTCCAAAACACACGCATGGGAGATAGGGTACCCCTGAAAGCAAGGAAAGGAGCCCAGCTGTGGCCTGGTAGCACCTGCCGGCACCAGTGATCTCACTCTTGCGGTCGCACTAGTG
>ENSMUSG00000004113.99|Cacna1b|151:155;167:172
GCTTCGATATCCGCATGCTACCTGGGTTCCATGCCAGATGTTGGATCCTAAGCAGGAGGTAGCTGAGTTGAGATGGACCCAGCAAATCCAAATCCTATGTCATGGCCTCCAGCATCCAGGGTGGGTCCTTGGGACTTTTCTTAGGAGGGACTTTCTGAGCCTCGTGGAGACACACGTTTGTCCAAAACACACGCATGGGAGATAGGGTACCCCTGAAAGCAAGGAAAGGAGCCCAGCTGTGGCCTGGTAGCACCTGCCGGCACCAGTGATCTCACGTCTCCTCTTGCGGTCGCACTAGTG
>ENSMUSG00000004113.100|Cacna1b|145:149;161:166
GCTTCGATATCCGCATGCTATTCCATGCCAGATGTTGGATCCTAAGCAGGAGGTAGCTGAGTTGAGATGGACCCAGCAAATCCAAATCCTATGTCATGGCCTCCAGCATCCAGGGTGGGTCCTTGGGACTTTTCTTAGGAGGGACTTTCTGAGCCTCGTGGAGACACACGTTTGTCCAAAACACACGCATGGGAGATAGGGTACCCCTGAAAGCAAGGAAAGGAGCCCAGCTGTGGCCTGGTAGCACCTGCCGGCACCAGTGATCTCACGTCTCTTGTGGCTCTTGCGGTCGCACTAGTG
>ENSMUSG00000004113.101|Cacna1b|139:143;155:160
GCTTCGATATCCGCATGCTAGCCAGATGTTGGATCCTAAGCAGGAGGTAGCTGAGTTGAGATGGACCCAGCAAATCCAAATCCTATGTCATGGCCTCCAGCATCCAGGGTGGGTCCTTGGGACTTTTCTTAGGAGGGACTTTCTGAGCCTCGTGGAGACACACGTTTGTCCAAAACACACGCATGGGAGATAGGGTACCCCTGAAAGCAAGGAAAGGAGCCCAGCTGTGGCCTGGTAGCACCTGCCGGCACCAGTGATCTCACGTCTCTTGTGGTCTTGGCTCTTGCGGTCGCACTAGTG
>ENSMUSG00000004113.102|Cacna1b|133:137;149:154
GCTTCGATATCCGCATGCTATGTTGGATCCTAAGCAGGAGGTAGCTGAGTTGAGATGGACCCAGCAAATCCAAATCCTATGTCATGGCCTCCAGCATCCAGGGTGGGTCCTTGGGACTTTTCTTAGGAGGGACTTTCTGAGCCTCGTGGAGACACACGTTTGTCCAAAACACACGCATGGGAGATAGGGTACCCCTGAAAGCAAGGAAAGGAGCCCAGCTGTGGCCTGGTAGCACCTGCCGGCACCAGTGATCTCACGTCTCTTGTGGTCTTGGAGTCAACTCTTGCGGTCGCACTAGTG
>ENSMUSG00000004113.103|Cacna1b|127:131;143:148
GCTTCGATATCCGCATGCTAATCCTAAGCAGGAGGTAGCTGAGTTGAGATGGACCCAGCAAATCCAAATCCTATGTCATGGCCTCCAGCATCCAGGGTGGGTCCTTGGGACTTTTCTTAGGAGGGACTTTCTGAGCCTCGTGGAGACACACGTTTGTCCAAAACACACGCATGGGAGATAGGGTACCCCTGAAAGCAAGGAAAGGAGCCCAGCTGTGGCCTGGTAGCACCTGCCGGCACCAGTGATCTCACGTCTCTTGTGGTCTTGGAGTCAAATAGCACTCTTGCGGTCGCACTAGTG
>ENSMUSG00000004113.104|Cacna1b|121:125;137:142
GCTTCGATATCCGCATGCTAAGCAGGAGGTAGCTGAGTTGAGATGGACCCAGCAAATCCAAATCCTATGTCATGGCCTCCAGCATCCAGGGTGGGTCCTTGGGACTTTTCTTAGGAGGGACTTTCTGAGCCTCGTGGAGACACACGTTTGTCCAAAACACACGCATGGGAGATAGGGTACCCCTGAAAGCAAGGAAAGGAGCCCAGCTGTGGCCTGGTAGCACCTGCCGGCACCAGTGATCTCACGTCTCTTGTGGTCTTGGAGTCAAATAGCACATGTACTCTTGCGGTCGCACTAGTG
>ENSMUSG00000004113.105|Cacna1b|115:119;131:136;252:256
GCTTCGATATCCGCATGCTAAGGTAGCTGAGTTGAGATGGACCCAGCAAATCCAAATCCTATGTCATGGCCTCCAGCATCCAGGGTGGGTCCTTGGGACTTTTCTTAGGAGGGACTTTCTGAGCCTCGTGGAGACACACGTTTGTCCAAAACACACGCATGGGAGATAGGGTACCCCTGAAAGCAAGGAAAGGAGCCCAGCTGTGGCCTGGTAGCACCTGCCGGCACCAGTGATCTCACGTCTCTTGTGGTCTTGGAGTCAAATAGCACATCATACTAGACTCTTGCGGTCGCACTAGTG
>ENSMUSG00000004113.106|Cacna1b|109:113;125:130;246:250
GCTTCGATATCCGCATGCTACTGAGTTGAGATGGACCCAGCAAATCCAAATCCTATGTCATGGCCTCCAGCATCCAGGGTGGGTCCTTGGGACTTTTCTTAGGAGGGACTTTCTGAGCCTCGTGGAGACACACGTTTGTCCAAAACACACGCATGGGAGATAGGGTACCCCTGAAAGCAAGGAAAGGAGCCCAGCTGTGGCCTGGTAGCACCTGCCGGCACCAGTGATCTCACGTCTCTTGTGGTCTTGGAGTCAAATAGCACATCATACTAGAGATGCGCTCTTGCGGTCGCACTAGTG
>ENSMUSG00000004113.107|Cacna1b|103:107;119:124;240:244
GCTTCGATATCCGCATGCTATGAGATGGACCCAGCAAATCCAAATCCTATGTCATGGCCTCCAGCATCCAGGGTGGGTCCTTGGGACTTTTCTTAGGAGGGACTTTCTGAGCCTCGTGGAGACACACGTTTGTCCAAAACACACGCATGGGAGATAGGGTACCCCTGAAAGCAAGGAAAGGAGCCCAGCTGTGGCCTGGTAGCACCTGCCGGCACCAGTGATCTCACGTCTCTTGTGGTCTTGGAGTCAAATAGCACATCATACTAGAGATGCGCTCAAGCTCTTGCGGTCGCACTAGTG
>ENSMUSG00000004113.108|Cacna1b|97:101;113:118;234:238
GCTTCGATATCCGCATGCTAGGACCCAGCAAATCCAAATCCTATGTCATGGCCTCCAGCATCCAGGGTGGGTCCTTGGGACTTTTCTTAGGAGGGACTTTCTGAGCCTCGTGGAGACACACGTTTGTCCAAAACACACGCATGGGAGATAGGGTACCCCTGAAAGCAAGGAAAGGAGCCCAGCTGTGGCCTGGTAGCACCTGCCGGCACCAGTGATCTCACGTCTCTTGTGGTCTTGGAGTCAAATAGCACATCATACTAGAGATGCGCTCAAGGGCCTGCTCTTGCGGTCGCACTAGTG
>ENSMUSG00000004113.109|Cacna1b|91:95;107:112;228:232
GCTTCGATATCCGCATGCTAAGCAAATCCAAATCCTATGTCATGGCCTCCAGCATCCAGGGTGGGTCCTTGGGACTTTTCTTAGGAGGGACTTTCTGAGCCTCGTGGAGACACACGTTTGTCCAAAACACACGCATGGGAGATAGGGTACCCCTGAAAGCAAGGAAAGGAGCCCAGCTGTGGCCTGGTAGCACCTGCCGGCACCAGTGATCTCACGTCTCTTGTGGTCTTGGAGTCAAATAGCACATCATACTAGAGATGCGCTCAAGGGCCTGCCTTTCCTCTTGCGGTCGCACTAGTG
>ENSMUSG00000004113.110|Cacna1b|85:89;101:106;222:226
GCTTCGATATCCGCATGCTATCCAAATCCTATGTCATGGCCTCCAGCATCCAGGGTGGGTCCTTGGGACTTTTCTTAGGAGGGACTTTCTGAGCCTCGTGGAGACACACGTTTGTCCAAAACACACGCATGGGAGATAGGGTACCCCTGAAAGCAAGGAAAGGAGCCCAGCTGTGGCCTGGTAGCACCTGCCGGCACCAGTGATCTCACGTCTCTTGTGGTCTTGGAGTCAAATAGCACATCATACTAGAGATGCGCTCAAGGGCCTGCCTTTCACCTACCTCTTGCGGTCGCACTAGTG
>ENSMUSG00000004113.111|Cacna1b|79:83;95:100;216:220
GCTTCGATATCCGCATGCTATCCTATGTCATGGCCTCCAGCATCCAGGGTGGGTCCTTGGGACTTTTCTTAGGAGGGACTTTCTGAGCCTCGTGGAGACACACGTTTGTCCAAAACACACGCATGGGAGATAGGGTACCCCTGAAAGCAAGGAAAGGAGCCCAGCTGTGGCCTGGTAGCACCTGCCGGCACCAGTGATCTCACGTCTCTTGTGGTCTTGGAGTCAAATAGCACATCATACTAGAGATGCGCTCAAGGGCCTGCCTTTCACCTACACTGTCCTCTTGCGGTCGCACTAGTG
>ENSMUSG00000004113.112|Cacna1b|73:77;89:94;210:214
GCTTCGATATCCGCATGCTAGTCATGGCCTCCAGCATCCAGGGTGGGTCCTTGGGACTTTTCTTAGGAGGGACTTTCTGAGCCTCGTGGAGACACACGTTTGTCCAAAACACACGCATGGGAGATAGGGTACCCCTGAAAGCAAGGAAAGGAGCCCAGCTGTGGCCTGGTAGCACCTGCCGGCACCAGTGATCTCACGTCTCTTGTGGTCTTGGAGTCAAATAGCACATCATACTAGAGATGCGCTCAAGGGCCTGCCTTTCACCTACACTGTCACCATACTCTTGCGGTCGCACTAGTG
>ENSMUSG00000004113.113|Cacna1b|67:71;83:88;204:208
GCTTCGATATCCGCATGCTAGCCTCCAGCATCCAGGGTGGGTCCTTGGGACTTTTCTTAGGAGGGACTTTCTGAGCCTCGTGGAGACACACGTTTGTCCAAAACACACGCATGGGAGATAGGGTACCCCTGAAAGCAAGGAAAGGAGCCCAGCTGTGGCCTGGTAGCACCTGCCGGCACCAGTGATCTCACGTCTCTTGTGGTCTTGGAGTCAAATAGCACATCATACTAGAGATGCGCTCAAGGGCCTGCCTTTCACCTACACTGTCACCATAACAGGGCTCTTGCGGTCGCACTAGTG
>ENSMUSG00000004113.114|Cacna1b|61:65;77:82;198:202
GCTTCGATATCCGCATGCTAAGCATCCAGGGTGGGTCCTTGGGACTTTTCTTAGGAGGGACTTTCTGAGCCTCGTGGAGACACACGTTTGTCCAAAACACACGCATGGGAGATAGGGTACCCCTGAAAGCAAGGAAAGGAGCCCAGCTGTGGCCTGGTAGCACCTGCCGGCACCAGTGATCTCACGTCTCTTGTGGTCTTGGAGTCAAATAGCACATCATACTAGAGATGCGCTCAAGGGCCTGCCTTTCACCTACACTGTCACCATAACAGGGACCAAACTCTTGCGGTCGCACTAGTG
>ENSMUSG00000004113.115|Cacna1b|55:59;71:76;192:196
GCTTCGATATCCGCATGCTACAGGGTGGGTCCTTGGGACTTTTCTTAGGAGGGACTTTCTGAGCCTCGTGGAGACACACGTTTGTCCAAAACACACGCATGGGAGATAGGGTACCCCTGAAAGCAAGGAAAGGAGCCCAGCTGTGGCCTGGTAGCACCTGCCGGCACCAGTGATCTCACGTCTCTTGTGGTCTTGGAGTCAAATAGCACATCATACTAGAGATGCGCTCAAGGGCCTGCCTTTCACCTACACTGTCACCATAACAGGGACCAAATCTGGACTCTTGCGGTCGCACTAGTG
>ENSMUSG00000004113.116|Cacna1b|49:53;65:70;186:190
GCTTCGATATCCGCATGCTAGGGTCCTTGGGACTTTTCTTAGGAGGGACTTTCTGAGCCTCGTGGAGACACACGTTTGTCCAAAACACACGCATGGGAGATAGGGTACCCCTGAAAGCAAGGAAAGGAGCCCAGCTGTGGCCTGGTAGCACCTGCCGGCACCAGTGATCTCACGTCTCTTGTGGTCTTGGAGTCAAATAGCACATCATACTAGAGATGCGCTCAAGGGCCTGCCTTTCACCTACACTGTCACCATAACAGGGACCAAATCTGGAGGATGTCTCTTGCGGTCGCACTAGTG
>ENSMUSG00000004113.117|Cacna1b|43:47;59:64;180:184
GCTTCGATATCCGCATGCTATTGGGACTTTTCTTAGGAGGGACTTTCTGAGCCTCGTGGAGACACACGTTTGTCCAAAACACACGCATGGGAGATAGGGTACCCCTGAAAGCAAGGAAAGGAGCCCAGCTGTGGCCTGGTAGCACCTGCCGGCACCAGTGATCTCACGTCTCTTGTGGTCTTGGAGTCAAATAGCACATCATACTAGAGATGCGCTCAAGGGCCTGCCTTTCACCTACACTGTCACCATAACAGGGACCAAATCTGGAGGATGTCCTTGCCTCTTGCGGTCGCACTAGTG
>ENSMUSG00000004113.118|Cacna1b|37:41;53:58;174:178
GCTTCGATATCCGCATGCTACTTTTCTTAGGAGGGACTTTCTGAGCCTCGTGGAGACACACGTTTGTCCAAAACACACGCATGGGAGATAGGGTACCCCTGAAAGCAAGGAAAGGAGCCCAGCTGTGGCCTGGTAGCACCTGCCGGCACCAGTGATCTCACGTCTCTTGTGGTCTTGGAGTCAAATAGCACATCATACTAGAGATGCGCTCAAGGGCCTGCCTTTCACCTACACTGTCACCATAACAGGGACCAAATCTGGAGGATGTCCTTGCTGTTGACTCTTGCGGTCGCACTAGTG
>ENSMUSG00000004113.119|Cacna1b|31:35;47:52;168:172
GCTTCGATATCCGCATGCTATTAGGAGGGACTTTCTGAGCCTCGTGGAGACACACGTTTGTCCAAAACACACGCATGGGAGATAGGGTACCCCTGAAAGCAAGGAAAGGAGCCCAGCTGTGGCCTGGTAGCACCTGCCGGCACCAGTGATCTCACGTCTCTTGTGGTCTTGGAGTCAAATAGCACATCATACTAGAGATGCGCTCAAGGGCCTGCCTTTCACCTACACTGTCACCATAACAGGGACCAAATCTGGAGGATGTCCTTGCTGTTGATTCTGGCTCTTGCGGTCGCACTAGTG
>ENSMUSG00000004113.120|Cacna1b|25:29;41:46;162:166
GCTTCGATATCCGCATGCTAGGGACTTTCTGAGCCTCGTGGAGACACACGTTTGTCCAAAACACACGCATGGGAGATAGGGTACCCCTGAAAGCAAGGAAAGGAGCCCAGCTGTGGCCTGGTAGCACCTGCCGGCACCAGTGATCTCACGTCTCTTGTGGTCTTGGAGTCAAATAGCACATCATACTAGAGATGCGCTCAAGGGCCTGCCTTTCACCTACACTGTCACCATAACAGGGACCAAATCTGGAGGATGTCCTTGCTGTTGATTCTGGTTTTCACTCTTGCGGTCGCACTAGTG
>ENSMUSG00000004113.121|Cacna1b|19:23;35:40;156:160
GCTTCGATATCCGCATGCTATTCTGAGCCTCGTGGAGACACACGTTTGTCCAAAACACACGCATGGGAGATAGGGTACCCCTGAAAGCAAGGAAAGGAGCCCAGCTGTGGCCTGGTAGCACCTGCCGGCACCAGTGATCTCACGTCTCTTGTGGTCTTGGAGTCAAATAGCACATCATACTAGAGATGCGCTCAAGGGCCTGCCTTTCACCTACACTGTCACCATAACAGGGACCAAATCTGGAGGATGTCCTTGCTGTTGATTCTGGTTTTCAGTCACACTCTTGCGGTCGCACTAGTG
>ENSMUSG00000004113.122|Cacna1b|13:17;29:34;150:154
GCTTCGATATCCGCATGCTAGCCTCGTGGAGACACACGTTTGTCCAAAACACACGCATGGGAGATAGGGTACCCCTGAAAGCAAGGAAAGGAGCCCAGCTGTGGCCTGGTAGCACCTGCCGGCACCAGTGATCTCACGTCTCTTGTGGTCTTGGAGTCAAATAGCACATCATACTAGAGATGCGCTCAAGGGCCTGCCTTTCACCTACACTGTCACCATAACAGGGACCAAATCTGGAGGATGTCCTTGCTGTTGATTCTGGTTTTCAGTCACAACACTTCTCTTGCGGTCGCACTAGTG
>ENSMUSG00000004113.123|Cacna1b|7:11;23:28;144:148
GCTTCGATATCCGCATGCTATGGAGACACACGTTTGTCCAAAACACACGCATGGGAGATAGGGTACCCCTGAAAGCAAGGAAAGGAGCCCAGCTGTGGCCTGGTAGCACCTGCCGGCACCAGTGATCTCACGTCTCTTGTGGTCTTGGAGTCAAATAGCACATCATACTAGAGATGCGCTCAAGGGCCTGCCTTTCACCTACACTGTCACCATAACAGGGACCAAATCTGGAGGATGTCCTTGCTGTTGATTCTGGTTTTCAGTCACAACACTTTCACTGCTCTTGCGGTCGCACTAGTG
>ENSMUSG00000004113.124|Cacna1b|1:5;17:22;138:142
GCTTCGATATCCGCATGCTACACACGTTTGTCCAAAACACACGCATGGGAGATAGGGTACCCCTGAAAGCAAGGAAAGGAGCCCAGCTGTGGCCTGGTAGCACCTGCCGGCACCAGTGATCTCACGTCTCTTGTGGTCTTGGAGTCAAATAGCACATCATACTAGAGATGCGCTCAAGGGCCTGCCTTTCACCTACACTGTCACCATAACAGGGACCAAATCTGGAGGATGTCCTTGCTGTTGATTCTGGTTTTCAGTCACAACACTTTCACTGTTTGTCCTCTTGCGGTCGCACTAGTG
>ENSMUSG00000004113.125|Cacna1b|11:16;132:136
GCTTCGATATCCGCATGCTATTTGTCCAAAACACACGCATGGGAGATAGGGTACCCCTGAAAGCAAGGAAAGGAGCCCAGCTGTGGCCTGGTAGCACCTGCCGGCACCAGTGATCTCACGTCTCTTGTGGTCTTGGAGTCAAATAGCACATCATACTAGAGATGCGCTCAAGGGCCTGCCTTTCACCTACACTGTCACCATAACAGGGACCAAATCTGGAGGATGTCCTTGCTGTTGATTCTGGTTTTCAGTCACAACACTTTCACTGTTTGTCATTTCTCTCTTGCGGTCGCACTAGTG
>ENSMUSG00000004113.126|Cacna1b|5:10;126:130
GCTTCGATATCCGCATGCTACAAAACACACGCATGGGAGATAGGGTACCCCTGAAAGCAAGGAAAGGAGCCCAGCTGTGGCCTGGTAGCACCTGCCGGCACCAGTGATCTCACGTCTCTTGTGGTCTTGGAGTCAAATAGCACATCATACTAGAGATGCGCTCAAGGGCCTGCCTTTCACCTACACTGTCACCATAACAGGGACCAAATCTGGAGGATGTCCTTGCTGTTGATTCTGGTTTTCAGTCACAACACTTTCACTGTTTGTCATTTCTATGTAGCTCTTGCGGTCGCACTAGTG
>ENSMUSG00000004113.127|Cacna1b|120:124
GCTTCGATATCCGCATGCTATGTGGCATGGGAGATAGGGTACCCCTGAAAGCAAGGAAAGGAGCCCAGCTGTGGCCTGGTAGCACCTGCCGGCACCAGTGATCTCACGTCTCTTGTGGTCTTGGAGTCAAATAGCACATCATACTAGAGATGCGCTCAAGGGCCTGCCTTTCACCTACACTGTCACCATAACAGGGACCAAATCTGGAGGATGTCCTTGCTGTTGATTCTGGTTTTCAGTCACAACACTTTCACTGTTTGTCATTTCTATGTAGTTGATCCTCTTGCGGTCGCACTAGTG
>ENSMUSG00000004113.128|Cacna1b|114:118
GCTTCGATATCCGCATGCTAATGGGAGATAGGGTACCCCTGAAAGCAAGGAAAGGAGCCCAGCTGTGGCCTGGTAGCACCTGCCGGCACCAGTGATCTCACGTCTCTTGTGGTCTTGGAGTCAAATAGCACATCATACTAGAGATGCGCTCAAGGGCCTGCCTTTCACCTACACTGTCACCATAACAGGGACCAAATCTGGAGGATGTCCTTGCTGTTGATTCTGGTTTTCAGTCACAACACTTTCACTGTTTGTCATTTCTATGTAGTTGATCTAGAAACTCTTGCGGTCGCACTAGTG
>ENSMUSG00000004113.129|Cacna1b|108:112
GCTTCGATATCCGCATGCTAGATAGGGTACCCCTGAAAGCAAGGAAAGGAGCCCAGCTGTGGCCTGGTAGCACCTGCCGGCACCAGTGATCTCACGTCTCTTGTGGTCTTGGAGTCAAATAGCACATCATACTAGAGATGCGCTCAAGGGCCTGCCTTTCACCTACACTGTCACCATAACAGGGACCAAATCTGGAGGATGTCCTTGCTGTTGATTCTGGTTTTCAGTCACAACACTTTCACTGTTTGTCATTTCTATGTAGTTGATCTAGAAAAAGCAGCTCTTGCGGTCGCACTAGTG
>ENSMUSG00000004113.130|Cacna1b|102:106
GCTTCGATATCCGCATGCTAGTACCCCTGAAAGCAAGGAAAGGAGCCCAGCTGTGGCCTGGTAGCACCTGCCGGCACCAGTGATCTCACGTCTCTTGTGGTCTTGGAGTCAAATAGCACATCATACTAGAGATGCGCTCAAGGGCCTGCCTTTCACCTACACTGTCACCATAACAGGGACCAAATCTGGAGGATGTCCTTGCTGTTGATTCTGGTTTTCAGTCACAACACTTTCACTGTTTGTCATTTCTATGTAGTTGATCTAGAAAAAGCAGAAATCACTCTTGCGGTCGCACTAGTG
>ENSMUSG00000004113.131|Cacna1b|96:100
GCTTCGATATCCGCATGCTACTGAAAGCAAGGAAAGGAGCCCAGCTGTGGCCTGGTAGCACCTGCCGGCACCAGTGATCTCACGTCTCTTGTGGTCTTGGAGTCAAATAGCACATCATACTAGAGATGCGCTCAAGGGCCTGCCTTTCACCTACACTGTCACCATAACAGGGACCAAATCTGGAGGATGTCCTTGCTGTTGATTCTGGTTTTCAGTCACAACACTTTCACTGTTTGTCATTTCTATGTAGTTGATCTAGAAAAAGCAGAAATCAAAACAGCTCTTGCGGTCGCACTAGTG
>ENSMUSG00000004113.132|Cacna1b|90:94
GCTTCGATATCCGCATGCTAGCAAGGAAAGGAGCCCAGCTGTGGCCTGGTAGCACCTGCCGGCACCAGTGATCTCACGTCTCTTGTGGTCTTGGAGTCAAATAGCACATCATACTAGAGATGCGCTCAAGGGCCTGCCTTTCACCTACACTGTCACCATAACAGGGACCAAATCTGGAGGATGTCCTTGCTGTTGATTCTGGTTTTCAGTCACAACACTTTCACTGTTTGTCATTTCTATGTAGTTGATCTAGAAAAAGCAGAAATCAAAACAGGAAAGGCTCTTGCGGTCGCACTAGTG
>ENSMUSG00000004113.133|Cacna1b|84:88
GCTTCGATATCCGCATGCTAAAAGGAGCCCAGCTGTGGCCTGGTAGCACCTGCCGGCACCAGTGATCTCACGTCTCTTGTGGTCTTGGAGTCAAATAGCACATCATACTAGAGATGCGCTCAAGGGCCTGCCTTTCACCTACACTGTCACCATAACAGGGACCAAATCTGGAGGATGTCCTTGCTGTTGATTCTGGTTTTCAGTCACAACACTTTCACTGTTTGTCATTTCTATGTAGTTGATCTAGAAAAAGCAGAAATCAAAACAGGAAAGGAAATGTCTCTTGCGGTCGCACTAGTG
>ENSMUSG00000004113.134|Cacna1b|78:82;256:260
GCTTCGATATCCGCATGCTAGCCCAGCTGTGGCCTGGTAGCACCTGCCGGCACCAGTGATCTCACGTCTCTTGTGGTCTTGGAGTCAAATAGCACATCATACTAGAGATGCGCTCAAGGGCCTGCCTTTCACCTACACTGTCACCATAACAGGGACCAAATCTGGAGGATGTCCTTGCTGTTGATTCTGGTTTTCAGTCACAACACTTTCACTGTTTGTCATTTCTATGTAGTTGATCTAGAAAAAGCAGAAATCAAAACAGGAAAGGAAATGTTACACACTCTTGCGGTCGCACTAGTG
>ENSMUSG00000004113.135|Cacna1b|72:76;250:254
GCTTCGATATCCGCATGCTACTGTGGCCTGGTAGCACCTGCCGGCACCAGTGATCTCACGTCTCTTGTGGTCTTGGAGTCAAATAGCACATCATACTAGAGATGCGCTCAAGGGCCTGCCTTTCACCTACACTGTCACCATAACAGGGACCAAATCTGGAGGATGTCCTTGCTGTTGATTCTGGTTTTCAGTCACAACACTTTCACTGTTTGTCATTTCTATGTAGTTGATCTAGAAAAAGCAGAAATCAAAACAGGAAAGGAAATGTTACACAAACTTTCTCTTGCGGTCGCACTAGTG
>ENSMUSG00000004113.136|Cacna1b|66:70;244:248
GCTTCGATATCCGCATGCTACCTGGTAGCACCTGCCGGCACCAGTGATCTCACGTCTCTTGTGGTCTTGGAGTCAAATAGCACATCATACTAGAGATGCGCTCAAGGGCCTGCCTTTCACCTACACTGTCACCATAACAGGGACCAAATCTGGAGGATGTCCTTGCTGTTGATTCTGGTTTTCAGTCACAACACTTTCACTGTTTGTCATTTCTATGTAGTTGATCTAGAAAAAGCAGAAATCAAAACAGGAAAGGAAATGTTACACAAACTTTAAAAAACTCTTGCGGTCGCACTAGTG
>ENSMUSG00000004113.137|Cacna1b|60:64;238:242
GCTTCGATATCCGCATGCTAAGCACCTGCCGGCACCAGTGATCTCACGTCTCTTGTGGTCTTGGAGTCAAATAGCACATCATACTAGAGATGCGCTCAAGGGCCTGCCTTTCACCTACACTGTCACCATAACAGGGACCAAATCTGGAGGATGTCCTTGCTGTTGATTCTGGTTTTCAGTCACAACACTTTCACTGTTTGTCATTTCTATGTAGTTGATCTAGAAAAAGCAGAAATCAAAACAGGAAAGGAAATGTTACACAAACTTTAAAAAAAAAGTCCTCTTGCGGTCGCACTAGTG
>ENSMUSG00000004113.138|Cacna1b|54:58;232:236
GCTTCGATATCCGCATGCTATGCCGGCACCAGTGATCTCACGTCTCTTGTGGTCTTGGAGTCAAATAGCACATCATACTAGAGATGCGCTCAAGGGCCTGCCTTTCACCTACACTGTCACCATAACAGGGACCAAATCTGGAGGATGTCCTTGCTGTTGATTCTGGTTTTCAGTCACAACACTTTCACTGTTTGTCATTTCTATGTAGTTGATCTAGAAAAAGCAGAAATCAAAACAGGAAAGGAAATGTTACACAAACTTTAAAAAAAAAGTCAACATGCTCTTGCGGTCGCACTAGTG
>ENSMUSG00000004113.139|Cacna1b|48:52;226:230
GCTTCGATATCCGCATGCTACACCAGTGATCTCACGTCTCTTGTGGTCTTGGAGTCAAATAGCACATCATACTAGAGATGCGCTCAAGGGCCTGCCTTTCACCTACACTGTCACCATAACAGGGACCAAATCTGGAGGATGTCCTTGCTGTTGATTCTGGTTTTCAGTCACAACACTTTCACTGTTTGTCATTTCTATGTAGTTGATCTAGAAAAAGCAGAAATCAAAACAGGAAAGGAAATGTTACACAAACTTTAAAAAAAAAGTCAACATGTAGGAACTCTTGCGGTCGCACTAGTG
>ENSMUSG00000004113.140|Cacna1b|42:46;220:224
GCTTCGATATCCGCATGCTATGATCTCACGTCTCTTGTGGTCTTGGAGTCAAATAGCACATCATACTAGAGATGCGCTCAAGGGCCTGCCTTTCACCTACACTGTCACCATAACAGGGACCAAATCTGGAGGATGTCCTTGCTGTTGATTCTGGTTTTCAGTCACAACACTTTCACTGTTTGTCATTTCTATGTAGTTGATCTAGAAAAAGCAGAAATCAAAACAGGAAAGGAAATGTTACACAAACTTTAAAAAAAAAGTCAACATGTAGGAAGGTCTCCTCTTGCGGTCGCACTAGTG
>ENSMUSG00000004113.141|Cacna1b|36:40;214:218
GCTTCGATATCCGCATGCTACACGTCTCTTGTGGTCTTGGAGTCAAATAGCACATCATACTAGAGATGCGCTCAAGGGCCTGCCTTTCACCTACACTGTCACCATAACAGGGACCAAATCTGGAGGATGTCCTTGCTGTTGATTCTGGTTTTCAGTCACAACACTTTCACTGTTTGTCATTTCTATGTAGTTGATCTAGAAAAAGCAGAAATCAAAACAGGAAAGGAAATGTTACACAAACTTTAAAAAAAAAGTCAACATGTAGGAAGGTCTCCATTTTCTCTTGCGGTCGCACTAGTG
>ENSMUSG00000004113.142|Cacna1b|30:34;208:212
GCTTCGATATCCGCATGCTATCTTGTGGTCTTGGAGTCAAATAGCACATCATACTAGAGATGCGCTCAAGGGCCTGCCTTTCACCTACACTGTCACCATAACAGGGACCAAATCTGGAGGATGTCCTTGCTGTTGATTCTGGTTTTCAGTCACAACACTTTCACTGTTTGTCATTTCTATGTAGTTGATCTAGAAAAAGCAGAAATCAAAACAGGAAAGGAAATGTTACACAAACTTTAAAAAAAAAGTCAACATGTAGGAAGGTCTCCATTTTGCATTGCTCTTGCGGTCGCACTAGTG
>ENSMUSG00000004113.143|Cacna1b|24:28;202:206
GCTTCGATATCCGCATGCTAGGTCTTGGAGTCAAATAGCACATCATACTAGAGATGCGCTCAAGGGCCTGCCTTTCACCTACACTGTCACCATAACAGGGACCAAATCTGGAGGATGTCCTTGCTGTTGATTCTGGTTTTCAGTCACAACACTTTCACTGTTTGTCATTTCTATGTAGTTGATCTAGAAAAAGCAGAAATCAAAACAGGAAAGGAAATGTTACACAAACTTTAAAAAAAAAGTCAACATGTAGGAAGGTCTCCATTTTGCATTGTTTCTGCTCTTGCGGTCGCACTAGTG
>ENSMUSG00000004113.144|Cacna1b|18:22;196:200;253:257
GCTTCGATATCCGCATGCTAGGAGTCAAATAGCACATCATACTAGAGATGCGCTCAAGGGCCTGCCTTTCACCTACACTGTCACCATAACAGGGACCAAATCTGGAGGATGTCCTTGCTGTTGATTCTGGTTTTCAGTCACAACACTTTCACTGTTTGTCATTTCTATGTAGTTGATCTAGAAAAAGCAGAAATCAAAACAGGAAAGGAAATGTTACACAAACTTTAAAAAAAAAGTCAACATGTAGGAAGGTCTCCATTTTGCATTGTTTCACACACTTCTCTTGCGGTCGCACTAGTG
>ENSMUSG00000004113.145|Cacna1b|12:16;190:194;247:251;255:259
GCTTCGATATCCGCATGCTAAAATAGCACATCATACTAGAGATGCGCTCAAGGGCCTGCCTTTCACCTACACTGTCACCATAACAGGGACCAAATCTGGAGGATGTCCTTGCTGTTGATTCTGGTTTTCAGTCACAACACTTTCACTGTTTGTCATTTCTATGTAGTTGATCTAGAAAAAGCAGAAATCAAAACAGGAAAGGAAATGTTACACAAACTTTAAAAAAAAAGTCAACATGTAGGAAGGTCTCCATTTTGCATTGTTTCACACACTTCATACCCTCTTGCGGTCGCACTAGTG
>ENSMUSG00000004113.146|Cacna1b|6:10;184:188;241:245;249:253
GCTTCGATATCCGCATGCTACACATCATACTAGAGATGCGCTCAAGGGCCTGCCTTTCACCTACACTGTCACCATAACAGGGACCAAATCTGGAGGATGTCCTTGCTGTTGATTCTGGTTTTCAGTCACAACACTTTCACTGTTTGTCATTTCTATGTAGTTGATCTAGAAAAAGCAGAAATCAAAACAGGAAAGGAAATGTTACACAAACTTTAAAAAAAAAGTCAACATGTAGGAAGGTCTCCATTTTGCATTGTTTCACACACTTCATACCAATGTTCTCTTGCGGTCGCACTAGTG
>ENSMUSG00000004113.147|Cacna1b|178:182;235:239;243:247
GCTTCGATATCCGCATGCTATATGTAGAGATGCGCTCAAGGGCCTGCCTTTCACCTACACTGTCACCATAACAGGGACCAAATCTGGAGGATGTCCTTGCTGTTGATTCTGGTTTTCAGTCACAACACTTTCACTGTTTGTCATTTCTATGTAGTTGATCTAGAAAAAGCAGAAATCAAAACAGGAAAGGAAATGTTACACAAACTTTAAAAAAAAAGTCAACATGTAGGAAGGTCTCCATTTTGCATTGTTTCACACACTTCATACCAATGTTCCTGTACTCTTGCGGTCGCACTAGTG
>ENSMUSG00000004113.148|Cacna1b|172:176;229:233;237:241;252:256
GCTTCGATATCCGCATGCTAGAGATGCGCTCAAGGGCCTGCCTTTCACCTACACTGTCACCATAACAGGGACCAAATCTGGAGGATGTCCTTGCTGTTGATTCTGGTTTTCAGTCACAACACTTTCACTGTTTGTCATTTCTATGTAGTTGATCTAGAAAAAGCAGAAATCAAAACAGGAAAGGAAATGTTACACAAACTTTAAAAAAAAAGTCAACATGTAGGAAGGTCTCCATTTTGCATTGTTTCACACACTTCATACCAATGTTCCTCATACTTTCCTCTTGCGGTCGCACTAGTG
>ENSMUSG00000004113.149|Cacna1b|166:170;223:227;231:235;246:250
GCTTCGATATCCGCATGCTACGCTCAAGGGCCTGCCTTTCACCTACACTGTCACCATAACAGGGACCAAATCTGGAGGATGTCCTTGCTGTTGATTCTGGTTTTCAGTCACAACACTTTCACTGTTTGTCATTTCTATGTAGTTGATCTAGAAAAAGCAGAAATCAAAACAGGAAAGGAAATGTTACACAAACTTTAAAAAAAAAGTCAACATGTAGGAAGGTCTCCATTTTGCATTGTTTCACACACTTCATACCAATGTTCCTCATACTTTCTACCCTCTCTTGCGGTCGCACTAGTG
>ENSMUSG00000004113.150|Cacna1b|160:164;217:221;225:229;240:244
GCTTCGATATCCGCATGCTAAGGGCCTGCCTTTCACCTACACTGTCACCATAACAGGGACCAAATCTGGAGGATGTCCTTGCTGTTGATTCTGGTTTTCAGTCACAACACTTTCACTGTTTGTCATTTCTATGTAGTTGATCTAGAAAAAGCAGAAATCAAAACAGGAAAGGAAATGTTACACAAACTTTAAAAAAAAAGTCAACATGTAGGAAGGTCTCCATTTTGCATTGTTTCACACACTTCATACCAATGTTCCTCATACTTTCTACCCTGCCTGGCTCTTGCGGTCGCACTAGTG
>ENSMUSG00000004113.151|Cacna1b|154:158;211:215;219:223;234:238
GCTTCGATATCCGCATGCTATGCCTTTCACCTACACTGTCACCATAACAGGGACCAAATCTGGAGGATGTCCTTGCTGTTGATTCTGGTTTTCAGTCACAACACTTTCACTGTTTGTCATTTCTATGTAGTTGATCTAGAAAAAGCAGAAATCAAAACAGGAAAGGAAATGTTACACAAACTTTAAAAAAAAAGTCAACATGTAGGAAGGTCTCCATTTTGCATTGTTTCACACACTTCATACCAATGTTCCTCATACTTTCTACCCTGCCTGGGATGTCCTCTTGCGGTCGCACTAGTG
>ENSMUSG00000004113.152|Cacna1b|148:152;205:209;213:217;228:232
GCTTCGATATCCGCATGCTATCACCTACACTGTCACCATAACAGGGACCAAATCTGGAGGATGTCCTTGCTGTTGATTCTGGTTTTCAGTCACAACACTTTCACTGTTTGTCATTTCTATGTAGTTGATCTAGAAAAAGCAGAAATCAAAACAGGAAAGGAAATGTTACACAAACTTTAAAAAAAAAGTCAACATGTAGGAAGGTCTCCATTTTGCATTGTTTCACACACTTCATACCAATGTTCCTCATACTTTCTACCCTGCCTGGGATGTCCCCAATCTCTTGCGGTCGCACTAGTG
>ENSMUSG00000004113.153|Cacna1b|142:146;199:203;207:211;222:226
GCTTCGATATCCGCATGCTAACACTGTCACCATAACAGGGACCAAATCTGGAGGATGTCCTTGCTGTTGATTCTGGTTTTCAGTCACAACACTTTCACTGTTTGTCATTTCTATGTAGTTGATCTAGAAAAAGCAGAAATCAAAACAGGAAAGGAAATGTTACACAAACTTTAAAAAAAAAGTCAACATGTAGGAAGGTCTCCATTTTGCATTGTTTCACACACTTCATACCAATGTTCCTCATACTTTCTACCCTGCCTGGGATGTCCCCAATGACCCTCTCTTGCGGTCGCACTAGTG
>ENSMUSG00000004113.154|Cacna1b|136:140;193:197;201:205;216:220
GCTTCGATATCCGCATGCTATCACCATAACAGGGACCAAATCTGGAGGATGTCCTTGCTGTTGATTCTGGTTTTCAGTCACAACACTTTCACTGTTTGTCATTTCTATGTAGTTGATCTAGAAAAAGCAGAAATCAAAACAGGAAAGGAAATGTTACACAAACTTTAAAAAAAAAGTCAACATGTAGGAAGGTCTCCATTTTGCATTGTTTCACACACTTCATACCAATGTTCCTCATACTTTCTACCCTGCCTGGGATGTCCCCAATGACCCTGGCTCCCTCTTGCGGTCGCACTAGTG
>ENSMUSG00000004113.155|Cacna1b|130:134;187:191;195:199;210:214
GCTTCGATATCCGCATGCTATAACAGGGACCAAATCTGGAGGATGTCCTTGCTGTTGATTCTGGTTTTCAGTCACAACACTTTCACTGTTTGTCATTTCTATGTAGTTGATCTAGAAAAAGCAGAAATCAAAACAGGAAAGGAAATGTTACACAAACTTTAAAAAAAAAGTCAACATGTAGGAAGGTCTCCATTTTGCATTGTTTCACACACTTCATACCAATGTTCCTCATACTTTCTACCCTGCCTGGGATGTCCCCAATGACCCTGGCTCCTCTGCTCTCTTGCGGTCGCACTAGTG
>ENSMUSG00000004113.156|Cacna1b|124:128;181:185;189:193;204:208
GCTTCGATATCCGCATGCTAGGACCAAATCTGGAGGATGTCCTTGCTGTTGATTCTGGTTTTCAGTCACAACACTTTCACTGTTTGTCATTTCTATGTAGTTGATCTAGAAAAAGCAGAAATCAAAACAGGAAAGGAAATGTTACACAAACTTTAAAAAAAAAGTCAACATGTAGGAAGGTCTCCATTTTGCATTGTTTCACACACTTCATACCAATGTTCCTCATACTTTCTACCCTGCCTGGGATGTCCCCAATGACCCTGGCTCCTCTGCTCAACCACTCTTGCGGTCGCACTAGTG
>ENSMUSG00000004113.157|Cacna1b|118:122;175:179;183:187;198:202
GCTTCGATATCCGCATGCTAAATCTGGAGGATGTCCTTGCTGTTGATTCTGGTTTTCAGTCACAACACTTTCACTGTTTGTCATTTCTATGTAGTTGATCTAGAAAAAGCAGAAATCAAAACAGGAAAGGAAATGTTACACAAACTTTAAAAAAAAAGTCAACATGTAGGAAGGTCTCCATTTTGCATTGTTTCACACACTTCATACCAATGTTCCTCATACTTTCTACCCTGCCTGGGATGTCCCCAATGACCCTGGCTCCTCTGCTCAACCAAGTGCCCTCTTGCGGTCGCACTAGTG
>ENSMUSG00000004113.158|Cacna1b|112:116;169:173;177:181;192:196
GCTTCGATATCCGCATGCTAGAGGATGTCCTTGCTGTTGATTCTGGTTTTCAGTCACAACACTTTCACTGTTTGTCATTTCTATGTAGTTGATCTAGAAAAAGCAGAAATCAAAACAGGAAAGGAAATGTTACACAAACTTTAAAAAAAAAGTCAACATGTAGGAAGGTCTCCATTTTGCATTGTTTCACACACTTCATACCAATGTTCCTCATACTTTCTACCCTGCCTGGGATGTCCCCAATGACCCTGGCTCCTCTGCTCAACCAAGTGCCTGATCTCTCTTGCGGTCGCACTAGTG
>ENSMUSG00000004113.159|Cacna1b|106:110;163:167;171:175;186:190
GCTTCGATATCCGCATGCTAGTCCTTGCTGTTGATTCTGGTTTTCAGTCACAACACTTTCACTGTTTGTCATTTCTATGTAGTTGATCTAGAAAAAGCAGAAATCAAAACAGGAAAGGAAATGTTACACAAACTTTAAAAAAAAAGTCAACATGTAGGAAGGTCTCCATTTTGCATTGTTTCACACACTTCATACCAATGTTCCTCATACTTTCTACCCTGCCTGGGATGTCCCCAATGACCCTGGCTCCTCTGCTCAACCAAGTGCCTGATCTCTGGCTCTCTTGCGGTCGCACTAGTG
>ENSMUSG00000004113.160|Cacna1b|100:104;157:161;165:169;180:184
GCTTCGATATCCGCATGCTAGCTGTTGATTCTGGTTTTCAGTCACAACACTTTCACTGTTTGTCATTTCTATGTAGTTGATCTAGAAAAAGCAGAAATCAAAACAGGAAAGGAAATGTTACACAAACTTTAAAAAAAAAGTCAACATGTAGGAAGGTCTCCATTTTGCATTGTTTCACACACTTCATACCAATGTTCCTCATACTTTCTACCCTGCCTGGGATGTCCCCAATGACCCTGGCTCCTCTGCTCAACCAAGTGCCTGATCTCTGGCTCTGAGCCTCTTGCGGTCGCACTAGTG
>ENSMUSG00000004113.161|Cacna1b|94:98;151:155;159:163;174:178
GCTTCGATATCCGCATGCTAGATTCTGGTTTTCAGTCACAACACTTTCACTGTTTGTCATTTCTATGTAGTTGATCTAGAAAAAGCAGAAATCAAAACAGGAAAGGAAATGTTACACAAACTTTAAAAAAAAAGTCAACATGTAGGAAGGTCTCCATTTTGCATTGTTTCACACACTTCATACCAATGTTCCTCATACTTTCTACCCTGCCTGGGATGTCCCCAATGACCCTGGCTCCTCTGCTCAACCAAGTGCCTGATCTCTGGCTCTGAGCATCGTGCTCTTGCGGTCGCACTAGTG
>ENSMUSG00000004113.162|Cacna1b|88:92;145:149;153:157;168:172
GCTTCGATATCCGCATGCTAGGTTTTCAGTCACAACACTTTCACTGTTTGTCATTTCTATGTAGTTGATCTAGAAAAAGCAGAAATCAAAACAGGAAAGGAAATGTTACACAAACTTTAAAAAAAAAGTCAACATGTAGGAAGGTCTCCATTTTGCATTGTTTCACACACTTCATACCAATGTTCCTCATACTTTCTACCCTGCCTGGGATGTCCCCAATGACCCTGGCTCCTCTGCTCAACCAAGTGCCTGATCTCTGGCTCTGAGCATCGTGGATGAGCTCTTGCGGTCGCACTAGTG
>ENSMUSG00000004113.163|Cacna1b|82:86;139:143;147:151;162:166
GCTTCGATATCCGCATGCTACAGTCACAACACTTTCACTGTTTGTCATTTCTATGTAGTTGATCTAGAAAAAGCAGAAATCAAAACAGGAAAGGAAATGTTACACAAACTTTAAAAAAAAAGTCAACATGTAGGAAGGTCTCCATTTTGCATTGTTTCACACACTTCATACCAATGTTCCTCATACTTTCTACCCTGCCTGGGATGTCCCCAATGACCCTGGCTCCTCTGCTCAACCAAGTGCCTGATCTCTGGCTCTGAGCATCGTGGATGAGGTACGGCTCTTGCGGTCGCACTAGTG
>ENSMUSG00000004113.164|Cacna1b|76:80;133:137;141:145;156:160
GCTTCGATATCCGCATGCTACAACACTTTCACTGTTTGTCATTTCTATGTAGTTGATCTAGAAAAAGCAGAAATCAAAACAGGAAAGGAAATGTTACACAAACTTTAAAAAAAAAGTCAACATGTAGGAAGGTCTCCATTTTGCATTGTTTCACACACTTCATACCAATGTTCCTCATACTTTCTACCCTGCCTGGGATGTCCCCAATGACCCTGGCTCCTCTGCTCAACCAAGTGCCTGATCTCTGGCTCTGAGCATCGTGGATGAGGTACGGCCTCAGCTCTTGCGGTCGCACTAGTG
>ENSMUSG00000004113.165|Cacna1b|70:74;127:131;135:139;150:154
GCTTCGATATCCGCATGCTATTTCACTGTTTGTCATTTCTATGTAGTTGATCTAGAAAAAGCAGAAATCAAAACAGGAAAGGAAATGTTACACAAACTTTAAAAAAAAAGTCAACATGTAGGAAGGTCTCCATTTTGCATTGTTTCACACACTTCATACCAATGTTCCTCATACTTTCTACCCTGCCTGGGATGTCCCCAATGACCCTGGCTCCTCTGCTCAACCAAGTGCCTGATCTCTGGCTCTGAGCATCGTGGATGAGGTACGGCCTCAGGAAGCACTCTTGCGGTCGCACTAGTG
>ENSMUSG00000004113.166|Cacna1b|64:68;121:125;129:133;144:148
GCTTCGATATCCGCATGCTATGTTTGTCATTTCTATGTAGTTGATCTAGAAAAAGCAGAAATCAAAACAGGAAAGGAAATGTTACACAAACTTTAAAAAAAAAGTCAACATGTAGGAAGGTCTCCATTTTGCATTGTTTCACACACTTCATACCAATGTTCCTCATACTTTCTACCCTGCCTGGGATGTCCCCAATGACCCTGGCTCCTCTGCTCAACCAAGTGCCTGATCTCTGGCTCTGAGCATCGTGGATGAGGTACGGCCTCAGGAAGCATCGGGTCTCTTGCGGTCGCACTAGTG
>ENSMUSG00000004113.167|Cacna1b|58:62;115:119;123:127;138:142
GCTTCGATATCCGCATGCTATCATTTCTATGTAGTTGATCTAGAAAAAGCAGAAATCAAAACAGGAAAGGAAATGTTACACAAACTTTAAAAAAAAAGTCAACATGTAGGAAGGTCTCCATTTTGCATTGTTTCACACACTTCATACCAATGTTCCTCATACTTTCTACCCTGCCTGGGATGTCCCCAATGACCCTGGCTCCTCTGCTCAACCAAGTGCCTGATCTCTGGCTCTGAGCATCGTGGATGAGGTACGGCCTCAGGAAGCATCGGGTGGATTGCTCTTGCGGTCGCACTAGTG
>ENSMUSG00000004113.168|Cacna1b|52:56;109:113;117:121;132:136
GCTTCGATATCCGCATGCTACTATGTAGTTGATCTAGAAAAAGCAGAAATCAAAACAGGAAAGGAAATGTTACACAAACTTTAAAAAAAAAGTCAACATGTAGGAAGGTCTCCATTTTGCATTGTTTCACACACTTCATACCAATGTTCCTCATACTTTCTACCCTGCCTGGGATGTCCCCAATGACCCTGGCTCCTCTGCTCAACCAAGTGCCTGATCTCTGGCTCTGAGCATCGTGGATGAGGTACGGCCTCAGGAAGCATCGGGTGGATTGGGTGGGCTCTTGCGGTCGCACTAGTG
>ENSMUSG00000004113.169|Cacna1b|46:50;103:107;111:115;126:130
GCTTCGATATCCGCATGCTAAGTTGATCTAGAAAAAGCAGAAATCAAAACAGGAAAGGAAATGTTACACAAACTTTAAAAAAAAAGTCAACATGTAGGAAGGTCTCCATTTTGCATTGTTTCACACACTTCATACCAATGTTCCTCATACTTTCTACCCTGCCTGGGATGTCCCCAATGACCCTGGCTCCTCTGCTCAACCAAGTGCCTGATCTCTGGCTCTGAGCATCGTGGATGAGGTACGGCCTCAGGAAGCATCGGGTGGATTGGGTGGGAGCTGCCTCTTGCGGTCGCACTAGTG
>ENSMUSG00000004113.170|Cacna1b|40:44;97:101;105:109;120:124
GCTTCGATATCCGCATGCTATCTAGAAAAAGCAGAAATCAAAACAGGAAAGGAAATGTTACACAAACTTTAAAAAAAAAGTCAACATGTAGGAAGGTCTCCATTTTGCATTGTTTCACACACTTCATACCAATGTTCCTCATACTTTCTACCCTGCCTGGGATGTCCCCAATGACCCTGGCTCCTCTGCTCAACCAAGTGCCTGATCTCTGGCTCTGAGCATCGTGGATGAGGTACGGCCTCAGGAAGCATCGGGTGGATTGGGTGGGAGCTGCTCAGAGCTCTTGCGGTCGCACTAGTG
>ENSMUSG00000004113.171|Cacna1b|34:38;91:95;99:103;114:118
GCTTCGATATCCGCATGCTAAAAAGCAGAAATCAAAACAGGAAAGGAAATGTTACACAAACTTTAAAAAAAAAGTCAACATGTAGGAAGGTCTCCATTTTGCATTGTTTCACACACTTCATACCAATGTTCCTCATACTTTCTACCCTGCCTGGGATGTCCCCAATGACCCTGGCTCCTCTGCTCAACCAAGTGCCTGATCTCTGGCTCTGAGCATCGTGGATGAGGTACGGCCTCAGGAAGCATCGGGTGGATTGGGTGGGAGCTGCTCAGAGCAGCACCTCTTGCGGTCGCACTAGTG
>ENSMUSG00000004113.172|Cacna1b|28:32;85:89;93:97;108:112
GCTTCGATATCCGCATGCTAAGAAATCAAAACAGGAAAGGAAATGTTACACAAACTTTAAAAAAAAAGTCAACATGTAGGAAGGTCTCCATTTTGCATTGTTTCACACACTTCATACCAATGTTCCTCATACTTTCTACCCTGCCTGGGATGTCCCCAATGACCCTGGCTCCTCTGCTCAACCAAGTGCCTGATCTCTGGCTCTGAGCATCGTGGATGAGGTACGGCCTCAGGAAGCATCGGGTGGATTGGGTGGGAGCTGCTCAGAGCAGCACGGGGGCCTCTTGCGGTCGCACTAGTG
>ENSMUSG00000004113.173|Cacna1b|22:26;79:83;87:91;102:106;256:260
GCTTCGATATCCGCATGCTACAAAACAGGAAAGGAAATGTTACACAAACTTTAAAAAAAAAGTCAACATGTAGGAAGGTCTCCATTTTGCATTGTTTCACACACTTCATACCAATGTTCCTCATACTTTCTACCCTGCCTGGGATGTCCCCAATGACCCTGGCTCCTCTGCTCAACCAAGTGCCTGATCTCTGGCTCTGAGCATCGTGGATGAGGTACGGCCTCAGGAAGCATCGGGTGGATTGGGTGGGAGCTGCTCAGAGCAGCACGGGGGCTACACACTCTTGCGGTCGCACTAGTG
>ENSMUSG00000004113.174|Cacna1b|16:20;73:77;81:85;96:100;250:254
GCTTCGATATCCGCATGCTAAGGAAAGGAAATGTTACACAAACTTTAAAAAAAAAGTCAACATGTAGGAAGGTCTCCATTTTGCATTGTTTCACACACTTCATACCAATGTTCCTCATACTTTCTACCCTGCCTGGGATGTCCCCAATGACCCTGGCTCCTCTGCTCAACCAAGTGCCTGATCTCTGGCTCTGAGCATCGTGGATGAGGTACGGCCTCAGGAAGCATCGGGTGGATTGGGTGGGAGCTGCTCAGAGCAGCACGGGGGCTACACACTTAGGCTCTTGCGGTCGCACTAGTG
>ENSMUSG00000004113.175|Cacna1b|10:14;67:71;75:79;90:94;244:248
GCTTCGATATCCGCATGCTAGGAAATGTTACACAAACTTTAAAAAAAAAGTCAACATGTAGGAAGGTCTCCATTTTGCATTGTTTCACACACTTCATACCAATGTTCCTCATACTTTCTACCCTGCCTGGGATGTCCCCAATGACCCTGGCTCCTCTGCTCAACCAAGTGCCTGATCTCTGGCTCTGAGCATCGTGGATGAGGTACGGCCTCAGGAAGCATCGGGTGGATTGGGTGGGAGCTGCTCAGAGCAGCACGGGGGCTACACACTTAGGGACATTCTCTTGCGGTCGCACTAGTG
>ENSMUSG00000004113.176|Cacna1b|4:8;61:65;69:73;84:88;238:242
GCTTCGATATCCGCATGCTAGTTACACAAACTTTAAAAAAAAAGTCAACATGTAGGAAGGTCTCCATTTTGCATTGTTTCACACACTTCATACCAATGTTCCTCATACTTTCTACCCTGCCTGGGATGTCCCCAATGACCCTGGCTCCTCTGCTCAACCAAGTGCCTGATCTCTGGCTCTGAGCATCGTGGATGAGGTACGGCCTCAGGAAGCATCGGGTGGATTGGGTGGGAGCTGCTCAGAGCAGCACGGGGGCTACACACTTAGGGACATTGACAGTCTCTTGCGGTCGCACTAGTG
>ENSMUSG00000004113.177|Cacna1b|55:59;63:67;78:82;232:236
GCTTCGATATCCGCATGCTAGTAACTTTAAAAAAAAAGTCAACATGTAGGAAGGTCTCCATTTTGCATTGTTTCACACACTTCATACCAATGTTCCTCATACTTTCTACCCTGCCTGGGATGTCCCCAATGACCCTGGCTCCTCTGCTCAACCAAGTGCCTGATCTCTGGCTCTGAGCATCGTGGATGAGGTACGGCCTCAGGAAGCATCGGGTGGATTGGGTGGGAGCTGCTCAGAGCAGCACGGGGGCTACACACTTAGGGACATTGACAGTGTCCATCTCTTGCGGTCGCACTAGTG
>ENSMUSG00000004113.178|Cacna1b|49:53;57:61;72:76;226:230
GCTTCGATATCCGCATGCTATTAAAAAAAAAGTCAACATGTAGGAAGGTCTCCATTTTGCATTGTTTCACACACTTCATACCAATGTTCCTCATACTTTCTACCCTGCCTGGGATGTCCCCAATGACCCTGGCTCCTCTGCTCAACCAAGTGCCTGATCTCTGGCTCTGAGCATCGTGGATGAGGTACGGCCTCAGGAAGCATCGGGTGGATTGGGTGGGAGCTGCTCAGAGCAGCACGGGGGCTACACACTTAGGGACATTGACAGTGTCCATCAGCATCTCTTGCGGTCGCACTAGTG
>ENSMUSG00000004113.179|Cacna1b|43:47;51:55;66:70;220:224
GCTTCGATATCCGCATGCTAAAAAAGTCAACATGTAGGAAGGTCTCCATTTTGCATTGTTTCACACACTTCATACCAATGTTCCTCATACTTTCTACCCTGCCTGGGATGTCCCCAATGACCCTGGCTCCTCTGCTCAACCAAGTGCCTGATCTCTGGCTCTGAGCATCGTGGATGAGGTACGGCCTCAGGAAGCATCGGGTGGATTGGGTGGGAGCTGCTCAGAGCAGCACGGGGGCTACACACTTAGGGACATTGACAGTGTCCATCAGCATGTCAGACTCTTGCGGTCGCACTAGTG
>ENSMUSG00000004113.180|Cacna1b|37:41;45:49;60:64;214:218
GCTTCGATATCCGCATGCTATCAACATGTAGGAAGGTCTCCATTTTGCATTGTTTCACACACTTCATACCAATGTTCCTCATACTTTCTACCCTGCCTGGGATGTCCCCAATGACCCTGGCTCCTCTGCTCAACCAAGTGCCTGATCTCTGGCTCTGAGCATCGTGGATGAGGTACGGCCTCAGGAAGCATCGGGTGGATTGGGTGGGAGCTGCTCAGAGCAGCACGGGGGCTACACACTTAGGGACATTGACAGTGTCCATCAGCATGTCAGAGAAGCACTCTTGCGGTCGCACTAGTG
>ENSMUSG00000004113.181|Cacna1b|31:35;39:43;54:58;208:212
GCTTCGATATCCGCATGCTATGTAGGAAGGTCTCCATTTTGCATTGTTTCACACACTTCATACCAATGTTCCTCATACTTTCTACCCTGCCTGGGATGTCCCCAATGACCCTGGCTCCTCTGCTCAACCAAGTGCCTGATCTCTGGCTCTGAGCATCGTGGATGAGGTACGGCCTCAGGAAGCATCGGGTGGATTGGGTGGGAGCTGCTCAGAGCAGCACGGGGGCTACACACTTAGGGACATTGACAGTGTCCATCAGCATGTCAGAGAAGCAGCTGTACTCTTGCGGTCGCACTAGTG
>ENSMUSG00000004113.182|Cacna1b|25:29;33:37;48:52;202:206
GCTTCGATATCCGCATGCTAAAGGTCTCCATTTTGCATTGTTTCACACACTTCATACCAATGTTCCTCATACTTTCTACCCTGCCTGGGATGTCCCCAATGACCCTGGCTCCTCTGCTCAACCAAGTGCCTGATCTCTGGCTCTGAGCATCGTGGATGAGGTACGGCCTCAGGAAGCATCGGGTGGATTGGGTGGGAGCTGCTCAGAGCAGCACGGGGGCTACACACTTAGGGACATTGACAGTGTCCATCAGCATGTCAGAGAAGCAGCTGTAGTGCCCCTCTTGCGGTCGCACTAGTG
>ENSMUSG00000004113.183|Cacna1b|19:23;27:31;42:46;196:200
GCTTCGATATCCGCATGCTATCCATTTTGCATTGTTTCACACACTTCATACCAATGTTCCTCATACTTTCTACCCTGCCTGGGATGTCCCCAATGACCCTGGCTCCTCTGCTCAACCAAGTGCCTGATCTCTGGCTCTGAGCATCGTGGATGAGGTACGGCCTCAGGAAGCATCGGGTGGATTGGGTGGGAGCTGCTCAGAGCAGCACGGGGGCTACACACTTAGGGACATTGACAGTGTCCATCAGCATGTCAGAGAAGCAGCTGTAGTGCCCGTGTTTCTCTTGCGGTCGCACTAGTG
>ENSMUSG00000004113.184|Cacna1b|13:17;21:25;36:40;190:194
GCTTCGATATCCGCATGCTATTGCATTGTTTCACACACTTCATACCAATGTTCCTCATACTTTCTACCCTGCCTGGGATGTCCCCAATGACCCTGGCTCCTCTGCTCAACCAAGTGCCTGATCTCTGGCTCTGAGCATCGTGGATGAGGTACGGCCTCAGGAAGCATCGGGTGGATTGGGTGGGAGCTGCTCAGAGCAGCACGGGGGCTACACACTTAGGGACATTGACAGTGTCCATCAGCATGTCAGAGAAGCAGCTGTAGTGCCCGTGTTTCTCCCTCTCTTGCGGTCGCACTAGTG
>ENSMUSG00000004113.185|Cacna1b|7:11;15:19;30:34;184:188
GCTTCGATATCCGCATGCTATGTTTCACACACTTCATACCAATGTTCCTCATACTTTCTACCCTGCCTGGGATGTCCCCAATGACCCTGGCTCCTCTGCTCAACCAAGTGCCTGATCTCTGGCTCTGAGCATCGTGGATGAGGTACGGCCTCAGGAAGCATCGGGTGGATTGGGTGGGAGCTGCTCAGAGCAGCACGGGGGCTACACACTTAGGGACATTGACAGTGTCCATCAGCATGTCAGAGAAGCAGCTGTAGTGCCCGTGTTTCTCCCTGAGTCACTCTTGCGGTCGCACTAGTG
>ENSMUSG00000004113.186|Cacna1b|1:5;9:13;24:28;178:182
GCTTCGATATCCGCATGCTAACACACTTCATACCAATGTTCCTCATACTTTCTACCCTGCCTGGGATGTCCCCAATGACCCTGGCTCCTCTGCTCAACCAAGTGCCTGATCTCTGGCTCTGAGCATCGTGGATGAGGTACGGCCTCAGGAAGCATCGGGTGGATTGGGTGGGAGCTGCTCAGAGCAGCACGGGGGCTACACACTTAGGGACATTGACAGTGTCCATCAGCATGTCAGAGAAGCAGCTGTAGTGCCCGTGTTTCTCCCTGAGTCATGGGTTCTCTTGCGGTCGCACTAGTG
>ENSMUSG00000004113.187|Cacna1b|3:7;18:22;172:176
GCTTCGATATCCGCATGCTATTCATACCAATGTTCCTCATACTTTCTACCCTGCCTGGGATGTCCCCAATGACCCTGGCTCCTCTGCTCAACCAAGTGCCTGATCTCTGGCTCTGAGCATCGTGGATGAGGTACGGCCTCAGGAAGCATCGGGTGGATTGGGTGGGAGCTGCTCAGAGCAGCACGGGGGCTACACACTTAGGGACATTGACAGTGTCCATCAGCATGTCAGAGAAGCAGCTGTAGTGCCCGTGTTTCTCCCTGAGTCATGGGTTCTGAAGCTCTTGCGGTCGCACTAGTG
>ENSMUSG00000004113.188|Cacna1b|12:16;166:170
GCTTCGATATCCGCATGCTAGCAATGTTCCTCATACTTTCTACCCTGCCTGGGATGTCCCCAATGACCCTGGCTCCTCTGCTCAACCAAGTGCCTGATCTCTGGCTCTGAGCATCGTGGATGAGGTACGGCCTCAGGAAGCATCGGGTGGATTGGGTGGGAGCTGCTCAGAGCAGCACGGGGGCTACACACTTAGGGACATTGACAGTGTCCATCAGCATGTCAGAGAAGCAGCTGTAGTGCCCGTGTTTCTCCCTGAGTCATGGGTTCTGAAGAAGCCACTCTTGCGGTCGCACTAGTG
>ENSMUSG00000004113.189|Cacna1b|6:10;160:164
GCTTCGATATCCGCATGCTATTCCTCATACTTTCTACCCTGCCTGGGATGTCCCCAATGACCCTGGCTCCTCTGCTCAACCAAGTGCCTGATCTCTGGCTCTGAGCATCGTGGATGAGGTACGGCCTCAGGAAGCATCGGGTGGATTGGGTGGGAGCTGCTCAGAGCAGCACGGGGGCTACACACTTAGGGACATTGACAGTGTCCATCAGCATGTCAGAGAAGCAGCTGTAGTGCCCGTGTTTCTCCCTGAGTCATGGGTTCTGAAGAAGCCAGAGCGGCTCTTGCGGTCGCACTAGTG
>ENSMUSG00000004113.190|Cacna1b|154:158
GCTTCGATATCCGCATGCTATATGTTTCTACCCTGCCTGGGATGTCCCCAATGACCCTGGCTCCTCTGCTCAACCAAGTGCCTGATCTCTGGCTCTGAGCATCGTGGATGAGGTACGGCCTCAGGAAGCATCGGGTGGATTGGGTGGGAGCTGCTCAGAGCAGCACGGGGGCTACACACTTAGGGACATTGACAGTGTCCATCAGCATGTCAGAGAAGCAGCTGTAGTGCCCGTGTTTCTCCCTGAGTCATGGGTTCTGAAGAAGCCAGAGCGGCACAATCTCTTGCGGTCGCACTAGTG
>ENSMUSG00000004113.191|Cacna1b|148:152
GCTTCGATATCCGCATGCTATCTACCCTGCCTGGGATGTCCCCAATGACCCTGGCTCCTCTGCTCAACCAAGTGCCTGATCTCTGGCTCTGAGCATCGTGGATGAGGTACGGCCTCAGGAAGCATCGGGTGGATTGGGTGGGAGCTGCTCAGAGCAGCACGGGGGCTACACACTTAGGGACATTGACAGTGTCCATCAGCATGTCAGAGAAGCAGCTGTAGTGCCCGTGTTTCTCCCTGAGTCATGGGTTCTGAAGAAGCCAGAGCGGCACAATGCGTGCCTCTTGCGGTCGCACTAGTG
>ENSMUSG00000004113.192|Cacna1b|142:146
GCTTCGATATCCGCATGCTACTGCCTGGGATGTCCCCAATGACCCTGGCTCCTCTGCTCAACCAAGTGCCTGATCTCTGGCTCTGAGCATCGTGGATGAGGTACGGCCTCAGGAAGCATCGGGTGGATTGGGTGGGAGCTGCTCAGAGCAGCACGGGGGCTACACACTTAGGGACATTGACAGTGTCCATCAGCATGTCAGAGAAGCAGCTGTAGTGCCCGTGTTTCTCCCTGAGTCATGGGTTCTGAAGAAGCCAGAGCGGCACAATGCGTGCTTGCATCTCTTGCGGTCGCACTAGTG
>ENSMUSG00000004113.193|Cacna1b|136:140
GCTTCGATATCCGCATGCTAGGGATGTCCCCAATGACCCTGGCTCCTCTGCTCAACCAAGTGCCTGATCTCTGGCTCTGAGCATCGTGGATGAGGTACGGCCTCAGGAAGCATCGGGTGGATTGGGTGGGAGCTGCTCAGAGCAGCACGGGGGCTACACACTTAGGGACATTGACAGTGTCCATCAGCATGTCAGAGAAGCAGCTGTAGTGCCCGTGTTTCTCCCTGAGTCATGGGTTCTGAAGAAGCCAGAGCGGCACAATGCGTGCTTGCATGAGGCACTCTTGCGGTCGCACTAGTG
>ENSMUSG00000004113.194|Cacna1b|130:134
GCTTCGATATCCGCATGCTATCCCCAATGACCCTGGCTCCTCTGCTCAACCAAGTGCCTGATCTCTGGCTCTGAGCATCGTGGATGAGGTACGGCCTCAGGAAGCATCGGGTGGATTGGGTGGGAGCTGCTCAGAGCAGCACGGGGGCTACACACTTAGGGACATTGACAGTGTCCATCAGCATGTCAGAGAAGCAGCTGTAGTGCCCGTGTTTCTCCCTGAGTCATGGGTTCTGAAGAAGCCAGAGCGGCACAATGCGTGCTTGCATGAGGCACTTTCACTCTTGCGGTCGCACTAGTG
>ENSMUSG00000004113.195|Cacna1b|124:128
GCTTCGATATCCGCATGCTAATGACCCTGGCTCCTCTGCTCAACCAAGTGCCTGATCTCTGGCTCTGAGCATCGTGGATGAGGTACGGCCTCAGGAAGCATCGGGTGGATTGGGTGGGAGCTGCTCAGAGCAGCACGGGGGCTACACACTTAGGGACATTGACAGTGTCCATCAGCATGTCAGAGAAGCAGCTGTAGTGCCCGTGTTTCTCCCTGAGTCATGGGTTCTGAAGAAGCCAGAGCGGCACAATGCGTGCTTGCATGAGGCACTTTCAGCCTTTCTCTTGCGGTCGCACTAGTG
>ENSMUSG00000004113.196|Cacna1b|118:122
GCTTCGATATCCGCATGCTACTGGCTCCTCTGCTCAACCAAGTGCCTGATCTCTGGCTCTGAGCATCGTGGATGAGGTACGGCCTCAGGAAGCATCGGGTGGATTGGGTGGGAGCTGCTCAGAGCAGCACGGGGGCTACACACTTAGGGACATTGACAGTGTCCATCAGCATGTCAGAGAAGCAGCTGTAGTGCCCGTGTTTCTCCCTGAGTCATGGGTTCTGAAGAAGCCAGAGCGGCACAATGCGTGCTTGCATGAGGCACTTTCAGCCTTTTTAAATCTCTTGCGGTCGCACTAGTG
>ENSMUSG00000004113.197|Cacna1b|112:116
GCTTCGATATCCGCATGCTACCTCTGCTCAACCAAGTGCCTGATCTCTGGCTCTGAGCATCGTGGATGAGGTACGGCCTCAGGAAGCATCGGGTGGATTGGGTGGGAGCTGCTCAGAGCAGCACGGGGGCTACACACTTAGGGACATTGACAGTGTCCATCAGCATGTCAGAGAAGCAGCTGTAGTGCCCGTGTTTCTCCCTGAGTCATGGGTTCTGAAGAAGCCAGAGCGGCACAATGCGTGCTTGCATGAGGCACTTTCAGCCTTTTTAAATCTGACTCTCTTGCGGTCGCACTAGTG
>ENSMUSG00000004113.198|Cacna1b|106:110
GCTTCGATATCCGCATGCTACTCAACCAAGTGCCTGATCTCTGGCTCTGAGCATCGTGGATGAGGTACGGCCTCAGGAAGCATCGGGTGGATTGGGTGGGAGCTGCTCAGAGCAGCACGGGGGCTACACACTTAGGGACATTGACAGTGTCCATCAGCATGTCAGAGAAGCAGCTGTAGTGCCCGTGTTTCTCCCTGAGTCATGGGTTCTGAAGAAGCCAGAGCGGCACAATGCGTGCTTGCATGAGGCACTTTCAGCCTTTTTAAATCTGACTCTCAGGCTCTTGCGGTCGCACTAGTG
>ENSMUSG00000004113.199|Cacna1b|100:104
GCTTCGATATCCGCATGCTACAAGTGCCTGATCTCTGGCTCTGAGCATCGTGGATGAGGTACGGCCTCAGGAAGCATCGGGTGGATTGGGTGGGAGCTGCTCAGAGCAGCACGGGGGCTACACACTTAGGGACATTGACAGTGTCCATCAGCATGTCAGAGAAGCAGCTGTAGTGCCCGTGTTTCTCCCTGAGTCATGGGTTCTGAAGAAGCCAGAGCGGCACAATGCGTGCTTGCATGAGGCACTTTCAGCCTTTTTAAATCTGACTCTCAGGGATGGGCTCTTGCGGTCGCACTAGTG
>ENSMUSG00000004113.200|Cacna1b|94:98
GCTTCGATATCCGCATGCTACCTGATCTCTGGCTCTGAGCATCGTGGATGAGGTACGGCCTCAGGAAGCATCGGGTGGATTGGGTGGGAGCTGCTCAGAGCAGCACGGGGGCTACACACTTAGGGACATTGACAGTGTCCATCAGCATGTCAGAGAAGCAGCTGTAGTGCCCGTGTTTCTCCCTGAGTCATGGGTTCTGAAGAAGCCAGAGCGGCACAATGCGTGCTTGCATGAGGCACTTTCAGCCTTTTTAAATCTGACTCTCAGGGATGGGATGCCTCTCTTGCGGTCGCACTAGTG
>ENSMUSG00000004113.201|Cacna1b|88:92
GCTTCGATATCCGCATGCTACTCTGGCTCTGAGCATCGTGGATGAGGTACGGCCTCAGGAAGCATCGGGTGGATTGGGTGGGAGCTGCTCAGAGCAGCACGGGGGCTACACACTTAGGGACATTGACAGTGTCCATCAGCATGTCAGAGAAGCAGCTGTAGTGCCCGTGTTTCTCCCTGAGTCATGGGTTCTGAAGAAGCCAGAGCGGCACAATGCGTGCTTGCATGAGGCACTTTCAGCCTTTTTAAATCTGACTCTCAGGGATGGGATGCCTGCCAAGCTCTTGCGGTCGCACTAGTG
>ENSMUSG00000004113.202|Cacna1b|82:86
GCTTCGATATCCGCATGCTACTCTGAGCATCGTGGATGAGGTACGGCCTCAGGAAGCATCGGGTGGATTGGGTGGGAGCTGCTCAGAGCAGCACGGGGGCTACACACTTAGGGACATTGACAGTGTCCATCAGCATGTCAGAGAAGCAGCTGTAGTGCCCGTGTTTCTCCCTGAGTCATGGGTTCTGAAGAAGCCAGAGCGGCACAATGCGTGCTTGCATGAGGCACTTTCAGCCTTTTTAAATCTGACTCTCAGGGATGGGATGCCTGCCAAGTAGGGTCTCTTGCGGTCGCACTAGTG
>ENSMUSG00000004113.203|Cacna1b|76:80
GCTTCGATATCCGCATGCTAGCATCGTGGATGAGGTACGGCCTCAGGAAGCATCGGGTGGATTGGGTGGGAGCTGCTCAGAGCAGCACGGGGGCTACACACTTAGGGACATTGACAGTGTCCATCAGCATGTCAGAGAAGCAGCTGTAGTGCCCGTGTTTCTCCCTGAGTCATGGGTTCTGAAGAAGCCAGAGCGGCACAATGCGTGCTTGCATGAGGCACTTTCAGCCTTTTTAAATCTGACTCTCAGGGATGGGATGCCTGCCAAGTAGGGTGTAATCCTCTTGCGGTCGCACTAGTG
>ENSMUSG00000004113.204|Cacna1b|70:74
GCTTCGATATCCGCATGCTATGGATGAGGTACGGCCTCAGGAAGCATCGGGTGGATTGGGTGGGAGCTGCTCAGAGCAGCACGGGGGCTACACACTTAGGGACATTGACAGTGTCCATCAGCATGTCAGAGAAGCAGCTGTAGTGCCCGTGTTTCTCCCTGAGTCATGGGTTCTGAAGAAGCCAGAGCGGCACAATGCGTGCTTGCATGAGGCACTTTCAGCCTTTTTAAATCTGACTCTCAGGGATGGGATGCCTGCCAAGTAGGGTGTAATCTCTGTTCTCTTGCGGTCGCACTAGTG
>ENSMUSG00000004113.205|Cacna1b|64:68;254:258
GCTTCGATATCCGCATGCTAAGGTACGGCCTCAGGAAGCATCGGGTGGATTGGGTGGGAGCTGCTCAGAGCAGCACGGGGGCTACACACTTAGGGACATTGACAGTGTCCATCAGCATGTCAGAGAAGCAGCTGTAGTGCCCGTGTTTCTCCCTGAGTCATGGGTTCTGAAGAAGCCAGAGCGGCACAATGCGTGCTTGCATGAGGCACTTTCAGCCTTTTTAAATCTGACTCTCAGGGATGGGATGCCTGCCAAGTAGGGTGTAATCTCTGTACACATTCTCTTGCGGTCGCACTAGTG
>ENSMUSG00000004113.206|Cacna1b|58:62;248:252
GCTTCGATATCCGCATGCTAGGCCTCAGGAAGCATCGGGTGGATTGGGTGGGAGCTGCTCAGAGCAGCACGGGGGCTACACACTTAGGGACATTGACAGTGTCCATCAGCATGTCAGAGAAGCAGCTGTAGTGCCCGTGTTTCTCCCTGAGTCATGGGTTCTGAAGAAGCCAGAGCGGCACAATGCGTGCTTGCATGAGGCACTTTCAGCCTTTTTAAATCTGACTCTCAGGGATGGGATGCCTGCCAAGTAGGGTGTAATCTCTGTACACATTTTAAAACTCTTGCGGTCGCACTAGTG
>ENSMUSG00000004113.207|Cacna1b|52:56;242:246
GCTTCGATATCCGCATGCTAAGGAAGCATCGGGTGGATTGGGTGGGAGCTGCTCAGAGCAGCACGGGGGCTACACACTTAGGGACATTGACAGTGTCCATCAGCATGTCAGAGAAGCAGCTGTAGTGCCCGTGTTTCTCCCTGAGTCATGGGTTCTGAAGAAGCCAGAGCGGCACAATGCGTGCTTGCATGAGGCACTTTCAGCCTTTTTAAATCTGACTCTCAGGGATGGGATGCCTGCCAAGTAGGGTGTAATCTCTGTACACATTTTAAAACAACAACTCTTGCGGTCGCACTAGTG
>ENSMUSG00000004113.208|Cacna1b|46:50;236:240
GCTTCGATATCCGCATGCTACATCGGGTGGATTGGGTGGGAGCTGCTCAGAGCAGCACGGGGGCTACACACTTAGGGACATTGACAGTGTCCATCAGCATGTCAGAGAAGCAGCTGTAGTGCCCGTGTTTCTCCCTGAGTCATGGGTTCTGAAGAAGCCAGAGCGGCACAATGCGTGCTTGCATGAGGCACTTTCAGCCTTTTTAAATCTGACTCTCAGGGATGGGATGCCTGCCAAGTAGGGTGTAATCTCTGTACACATTTTAAAACAACAACAACAACTCTTGCGGTCGCACTAGTG
>ENSMUSG00000004113.209|Cacna1b|40:44;230:234
GCTTCGATATCCGCATGCTAGTGGATTGGGTGGGAGCTGCTCAGAGCAGCACGGGGGCTACACACTTAGGGACATTGACAGTGTCCATCAGCATGTCAGAGAAGCAGCTGTAGTGCCCGTGTTTCTCCCTGAGTCATGGGTTCTGAAGAAGCCAGAGCGGCACAATGCGTGCTTGCATGAGGCACTTTCAGCCTTTTTAAATCTGACTCTCAGGGATGGGATGCCTGCCAAGTAGGGTGTAATCTCTGTACACATTTTAAAACAACAACAACAAAATAAACTCTTGCGGTCGCACTAGTG
>ENSMUSG00000004113.210|Cacna1b|34:38;224:228
GCTTCGATATCCGCATGCTATGGGTGGGAGCTGCTCAGAGCAGCACGGGGGCTACACACTTAGGGACATTGACAGTGTCCATCAGCATGTCAGAGAAGCAGCTGTAGTGCCCGTGTTTCTCCCTGAGTCATGGGTTCTGAAGAAGCCAGAGCGGCACAATGCGTGCTTGCATGAGGCACTTTCAGCCTTTTTAAATCTGACTCTCAGGGATGGGATGCCTGCCAAGTAGGGTGTAATCTCTGTACACATTTTAAAACAACAACAACAAAATAAAACAAAACTCTTGCGGTCGCACTAGTG
>ENSMUSG00000004113.211|Cacna1b|28:32;218:222
GCTTCGATATCCGCATGCTAGGAGCTGCTCAGAGCAGCACGGGGGCTACACACTTAGGGACATTGACAGTGTCCATCAGCATGTCAGAGAAGCAGCTGTAGTGCCCGTGTTTCTCCCTGAGTCATGGGTTCTGAAGAAGCCAGAGCGGCACAATGCGTGCTTGCATGAGGCACTTTCAGCCTTTTTAAATCTGACTCTCAGGGATGGGATGCCTGCCAAGTAGGGTGTAATCTCTGTACACATTTTAAAACAACAACAACAAAATAAAACAAAAAAAAAACTCTTGCGGTCGCACTAGTG
>ENSMUSG00000004113.212|Cacna1b|22:26;212:216
GCTTCGATATCCGCATGCTAGCTCAGAGCAGCACGGGGGCTACACACTTAGGGACATTGACAGTGTCCATCAGCATGTCAGAGAAGCAGCTGTAGTGCCCGTGTTTCTCCCTGAGTCATGGGTTCTGAAGAAGCCAGAGCGGCACAATGCGTGCTTGCATGAGGCACTTTCAGCCTTTTTAAATCTGACTCTCAGGGATGGGATGCCTGCCAAGTAGGGTGTAATCTCTGTACACATTTTAAAACAACAACAACAAAATAAAACAAAAAAAAAAAACCTACTCTTGCGGTCGCACTAGTG
>ENSMUSG00000004113.213|Cacna1b|16:20;206:210
GCTTCGATATCCGCATGCTAAGCAGCACGGGGGCTACACACTTAGGGACATTGACAGTGTCCATCAGCATGTCAGAGAAGCAGCTGTAGTGCCCGTGTTTCTCCCTGAGTCATGGGTTCTGAAGAAGCCAGAGCGGCACAATGCGTGCTTGCATGAGGCACTTTCAGCCTTTTTAAATCTGACTCTCAGGGATGGGATGCCTGCCAAGTAGGGTGTAATCTCTGTACACATTTTAAAACAACAACAACAAAATAAAACAAAAAAAAAAAACCTAGTATTCCTCTTGCGGTCGCACTAGTG
>ENSMUSG00000004113.214|Cacna1b|10:14;200:204
GCTTCGATATCCGCATGCTAACGGGGGCTACACACTTAGGGACATTGACAGTGTCCATCAGCATGTCAGAGAAGCAGCTGTAGTGCCCGTGTTTCTCCCTGAGTCATGGGTTCTGAAGAAGCCAGAGCGGCACAATGCGTGCTTGCATGAGGCACTTTCAGCCTTTTTAAATCTGACTCTCAGGGATGGGATGCCTGCCAAGTAGGGTGTAATCTCTGTACACATTTTAAAACAACAACAACAAAATAAAACAAAAAAAAAAAACCTAGTATTCACTGGACTCTTGCGGTCGCACTAGTG
>ENSMUSG00000004113.215|Cacna1b|4:8;194:198
GCTTCGATATCCGCATGCTAGCTACACACTTAGGGACATTGACAGTGTCCATCAGCATGTCAGAGAAGCAGCTGTAGTGCCCGTGTTTCTCCCTGAGTCATGGGTTCTGAAGAAGCCAGAGCGGCACAATGCGTGCTTGCATGAGGCACTTTCAGCCTTTTTAAATCTGACTCTCAGGGATGGGATGCCTGCCAAGTAGGGTGTAATCTCTGTACACATTTTAAAACAACAACAACAAAATAAAACAAAAAAAAAAAACCTAGTATTCACTGGATGCTGACTCTTGCGGTCGCACTAGTG
>ENSMUSG00000004113.216|Cacna1b|188:192
GCTTCGATATCCGCATGCTAGTCTTAGGGACATTGACAGTGTCCATCAGCATGTCAGAGAAGCAGCTGTAGTGCCCGTGTTTCTCCCTGAGTCATGGGTTCTGAAGAAGCCAGAGCGGCACAATGCGTGCTTGCATGAGGCACTTTCAGCCTTTTTAAATCTGACTCTCAGGGATGGGATGCCTGCCAAGTAGGGTGTAATCTCTGTACACATTTTAAAACAACAACAACAAAATAAAACAAAAAAAAAAAACCTAGTATTCACTGGATGCTGAAGAGTGCTCTTGCGGTCGCACTAGTG
>ENSMUSG00000004113.217|Cacna1b|182:186
GCTTCGATATCCGCATGCTAGGGACATTGACAGTGTCCATCAGCATGTCAGAGAAGCAGCTGTAGTGCCCGTGTTTCTCCCTGAGTCATGGGTTCTGAAGAAGCCAGAGCGGCACAATGCGTGCTTGCATGAGGCACTTTCAGCCTTTTTAAATCTGACTCTCAGGGATGGGATGCCTGCCAAGTAGGGTGTAATCTCTGTACACATTTTAAAACAACAACAACAAAATAAAACAAAAAAAAAAAACCTAGTATTCACTGGATGCTGAAGAGTGCAAAACCTCTTGCGGTCGCACTAGTG
>ENSMUSG00000004113.218|Cacna1b|176:180
GCTTCGATATCCGCATGCTATTGACAGTGTCCATCAGCATGTCAGAGAAGCAGCTGTAGTGCCCGTGTTTCTCCCTGAGTCATGGGTTCTGAAGAAGCCAGAGCGGCACAATGCGTGCTTGCATGAGGCACTTTCAGCCTTTTTAAATCTGACTCTCAGGGATGGGATGCCTGCCAAGTAGGGTGTAATCTCTGTACACATTTTAAAACAACAACAACAAAATAAAACAAAAAAAAAAAACCTAGTATTCACTGGATGCTGAAGAGTGCAAAACGCTAGCCTCTTGCGGTCGCACTAGTG
>ENSMUSG00000004113.219|Cacna1b|170:174
GCTTCGATATCCGCATGCTAGTGTCCATCAGCATGTCAGAGAAGCAGCTGTAGTGCCCGTGTTTCTCCCTGAGTCATGGGTTCTGAAGAAGCCAGAGCGGCACAATGCGTGCTTGCATGAGGCACTTTCAGCCTTTTTAAATCTGACTCTCAGGGATGGGATGCCTGCCAAGTAGGGTGTAATCTCTGTACACATTTTAAAACAACAACAACAAAATAAAACAAAAAAAAAAAACCTAGTATTCACTGGATGCTGAAGAGTGCAAAACGCTAGCAAAGAACTCTTGCGGTCGCACTAGTG
>ENSMUSG00000004113.220|Cacna1b|164:168
GCTTCGATATCCGCATGCTAATCAGCATGTCAGAGAAGCAGCTGTAGTGCCCGTGTTTCTCCCTGAGTCATGGGTTCTGAAGAAGCCAGAGCGGCACAATGCGTGCTTGCATGAGGCACTTTCAGCCTTTTTAAATCTGACTCTCAGGGATGGGATGCCTGCCAAGTAGGGTGTAATCTCTGTACACATTTTAAAACAACAACAACAAAATAAAACAAAAAAAAAAAACCTAGTATTCACTGGATGCTGAAGAGTGCAAAACGCTAGCAAAGAAGAGGCTCTCTTGCGGTCGCACTAGTG
>ENSMUSG00000004113.221|Cacna1b|158:162
GCTTCGATATCCGCATGCTAATGTCAGAGAAGCAGCTGTAGTGCCCGTGTTTCTCCCTGAGTCATGGGTTCTGAAGAAGCCAGAGCGGCACAATGCGTGCTTGCATGAGGCACTTTCAGCCTTTTTAAATCTGACTCTCAGGGATGGGATGCCTGCCAAGTAGGGTGTAATCTCTGTACACATTTTAAAACAACAACAACAAAATAAAACAAAAAAAAAAAACCTAGTATTCACTGGATGCTGAAGAGTGCAAAACGCTAGCAAAGAAGAGGCTGGGGTTCTCTTGCGGTCGCACTAGTG
>ENSMUSG00000004113.222|Cacna1b|152:156
GCTTCGATATCCGCATGCTAGAGAAGCAGCTGTAGTGCCCGTGTTTCTCCCTGAGTCATGGGTTCTGAAGAAGCCAGAGCGGCACAATGCGTGCTTGCATGAGGCACTTTCAGCCTTTTTAAATCTGACTCTCAGGGATGGGATGCCTGCCAAGTAGGGTGTAATCTCTGTACACATTTTAAAACAACAACAACAAAATAAAACAAAAAAAAAAAACCTAGTATTCACTGGATGCTGAAGAGTGCAAAACGCTAGCAAAGAAGAGGCTGGGGTTAGAGGACTCTTGCGGTCGCACTAGTG
>ENSMUSG00000004113.223|Cacna1b|146:150
GCTTCGATATCCGCATGCTACAGCTGTAGTGCCCGTGTTTCTCCCTGAGTCATGGGTTCTGAAGAAGCCAGAGCGGCACAATGCGTGCTTGCATGAGGCACTTTCAGCCTTTTTAAATCTGACTCTCAGGGATGGGATGCCTGCCAAGTAGGGTGTAATCTCTGTACACATTTTAAAACAACAACAACAAAATAAAACAAAAAAAAAAAACCTAGTATTCACTGGATGCTGAAGAGTGCAAAACGCTAGCAAAGAAGAGGCTGGGGTTAGAGGAAGAAGCCTCTTGCGGTCGCACTAGTG
>ENSMUSG00000004113.224|Cacna1b|140:144
GCTTCGATATCCGCATGCTATAGTGCCCGTGTTTCTCCCTGAGTCATGGGTTCTGAAGAAGCCAGAGCGGCACAATGCGTGCTTGCATGAGGCACTTTCAGCCTTTTTAAATCTGACTCTCAGGGATGGGATGCCTGCCAAGTAGGGTGTAATCTCTGTACACATTTTAAAACAACAACAACAAAATAAAACAAAAAAAAAAAACCTAGTATTCACTGGATGCTGAAGAGTGCAAAACGCTAGCAAAGAAGAGGCTGGGGTTAGAGGAAGAAGCCCGCACCTCTTGCGGTCGCACTAGTG
>ENSMUSG00000004113.225|Cacna1b|134:138
GCTTCGATATCCGCATGCTACCGTGTTTCTCCCTGAGTCATGGGTTCTGAAGAAGCCAGAGCGGCACAATGCGTGCTTGCATGAGGCACTTTCAGCCTTTTTAAATCTGACTCTCAGGGATGGGATGCCTGCCAAGTAGGGTGTAATCTCTGTACACATTTTAAAACAACAACAACAAAATAAAACAAAAAAAAAAAACCTAGTATTCACTGGATGCTGAAGAGTGCAAAACGCTAGCAAAGAAGAGGCTGGGGTTAGAGGAAGAAGCCCGCACTGGCCGCTCTTGCGGTCGCACTAGTG
>ENSMUSG00000004113.226|Cacna1b|128:132
GCTTCGATATCCGCATGCTATTCTCCCTGAGTCATGGGTTCTGAAGAAGCCAGAGCGGCACAATGCGTGCTTGCATGAGGCACTTTCAGCCTTTTTAAATCTGACTCTCAGGGATGGGATGCCTGCCAAGTAGGGTGTAATCTCTGTACACATTTTAAAACAACAACAACAAAATAAAACAAAAAAAAAAAACCTAGTATTCACTGGATGCTGAAGAGTGCAAAACGCTAGCAAAGAAGAGGCTGGGGTTAGAGGAAGAAGCCCGCACTGGCCGTGTTACCTCTTGCGGTCGCACTAGTG
>ENSMUSG00000004113.227|Cacna1b|122:126
GCTTCGATATCCGCATGCTACTGAGTCATGGGTTCTGAAGAAGCCAGAGCGGCACAATGCGTGCTTGCATGAGGCACTTTCAGCCTTTTTAAATCTGACTCTCAGGGATGGGATGCCTGCCAAGTAGGGTGTAATCTCTGTACACATTTTAAAACAACAACAACAAAATAAAACAAAAAAAAAAAACCTAGTATTCACTGGATGCTGAAGAGTGCAAAACGCTAGCAAAGAAGAGGCTGGGGTTAGAGGAAGAAGCCCGCACTGGCCGTGTTACAAGAAACTCTTGCGGTCGCACTAGTG
>ENSMUSG00000004113.228|Cacna1b|116:120
GCTTCGATATCCGCATGCTACATGGGTTCTGAAGAAGCCAGAGCGGCACAATGCGTGCTTGCATGAGGCACTTTCAGCCTTTTTAAATCTGACTCTCAGGGATGGGATGCCTGCCAAGTAGGGTGTAATCTCTGTACACATTTTAAAACAACAACAACAAAATAAAACAAAAAAAAAAAACCTAGTATTCACTGGATGCTGAAGAGTGCAAAACGCTAGCAAAGAAGAGGCTGGGGTTAGAGGAAGAAGCCCGCACTGGCCGTGTTACAAGAAACTGGCACTCTTGCGGTCGCACTAGTG
>ENSMUSG00000004113.229|Cacna1b|110:114
GCTTCGATATCCGCATGCTATTCTGAAGAAGCCAGAGCGGCACAATGCGTGCTTGCATGAGGCACTTTCAGCCTTTTTAAATCTGACTCTCAGGGATGGGATGCCTGCCAAGTAGGGTGTAATCTCTGTACACATTTTAAAACAACAACAACAAAATAAAACAAAAAAAAAAAACCTAGTATTCACTGGATGCTGAAGAGTGCAAAACGCTAGCAAAGAAGAGGCTGGGGTTAGAGGAAGAAGCCCGCACTGGCCGTGTTACAAGAAACTGGCAGGAAGGCTCTTGCGGTCGCACTAGTG
>ENSMUSG00000004113.230|Cacna1b|104:108
GCTTCGATATCCGCATGCTAAGAAGCCAGAGCGGCACAATGCGTGCTTGCATGAGGCACTTTCAGCCTTTTTAAATCTGACTCTCAGGGATGGGATGCCTGCCAAGTAGGGTGTAATCTCTGTACACATTTTAAAACAACAACAACAAAATAAAACAAAAAAAAAAAACCTAGTATTCACTGGATGCTGAAGAGTGCAAAACGCTAGCAAAGAAGAGGCTGGGGTTAGAGGAAGAAGCCCGCACTGGCCGTGTTACAAGAAACTGGCAGGAAGGAAATGGCTCTTGCGGTCGCACTAGTG
>ENSMUSG00000004113.231|Cacna1b|98:102
GCTTCGATATCCGCATGCTACAGAGCGGCACAATGCGTGCTTGCATGAGGCACTTTCAGCCTTTTTAAATCTGACTCTCAGGGATGGGATGCCTGCCAAGTAGGGTGTAATCTCTGTACACATTTTAAAACAACAACAACAAAATAAAACAAAAAAAAAAAACCTAGTATTCACTGGATGCTGAAGAGTGCAAAACGCTAGCAAAGAAGAGGCTGGGGTTAGAGGAAGAAGCCCGCACTGGCCGTGTTACAAGAAACTGGCAGGAAGGAAATGGCCCTGGCTCTTGCGGTCGCACTAGTG
>ENSMUSG00000004113.232|Cacna1b|92:96
GCTTCGATATCCGCATGCTAGGCACAATGCGTGCTTGCATGAGGCACTTTCAGCCTTTTTAAATCTGACTCTCAGGGATGGGATGCCTGCCAAGTAGGGTGTAATCTCTGTACACATTTTAAAACAACAACAACAAAATAAAACAAAAAAAAAAAACCTAGTATTCACTGGATGCTGAAGAGTGCAAAACGCTAGCAAAGAAGAGGCTGGGGTTAGAGGAAGAAGCCCGCACTGGCCGTGTTACAAGAAACTGGCAGGAAGGAAATGGCCCTGGAACAGGCTCTTGCGGTCGCACTAGTG
>ENSMUSG00000004113.233|Cacna1b|86:90
GCTTCGATATCCGCATGCTAATGCGTGCTTGCATGAGGCACTTTCAGCCTTTTTAAATCTGACTCTCAGGGATGGGATGCCTGCCAAGTAGGGTGTAATCTCTGTACACATTTTAAAACAACAACAACAAAATAAAACAAAAAAAAAAAACCTAGTATTCACTGGATGCTGAAGAGTGCAAAACGCTAGCAAAGAAGAGGCTGGGGTTAGAGGAAGAAGCCCGCACTGGCCGTGTTACAAGAAACTGGCAGGAAGGAAATGGCCCTGGAACAGGCCAGGTCTCTTGCGGTCGCACTAGTG
>ENSMUSG00000004113.234|Cacna1b|80:84
GCTTCGATATCCGCATGCTAGCTTGCATGAGGCACTTTCAGCCTTTTTAAATCTGACTCTCAGGGATGGGATGCCTGCCAAGTAGGGTGTAATCTCTGTACACATTTTAAAACAACAACAACAAAATAAAACAAAAAAAAAAAACCTAGTATTCACTGGATGCTGAAGAGTGCAAAACGCTAGCAAAGAAGAGGCTGGGGTTAGAGGAAGAAGCCCGCACTGGCCGTGTTACAAGAAACTGGCAGGAAGGAAATGGCCCTGGAACAGGCCAGGTGCCTAGCTCTTGCGGTCGCACTAGTG
>ENSMUSG00000004113.235|Cacna1b|74:78
GCTTCGATATCCGCATGCTAATGAGGCACTTTCAGCCTTTTTAAATCTGACTCTCAGGGATGGGATGCCTGCCAAGTAGGGTGTAATCTCTGTACACATTTTAAAACAACAACAACAAAATAAAACAAAAAAAAAAAACCTAGTATTCACTGGATGCTGAAGAGTGCAAAACGCTAGCAAAGAAGAGGCTGGGGTTAGAGGAAGAAGCCCGCACTGGCCGTGTTACAAGAAACTGGCAGGAAGGAAATGGCCCTGGAACAGGCCAGGTGCCTAGAGCTAACTCTTGCGGTCGCACTAGTG
>ENSMUSG00000004113.236|Cacna1b|68:72
GCTTCGATATCCGCATGCTACACTTTCAGCCTTTTTAAATCTGACTCTCAGGGATGGGATGCCTGCCAAGTAGGGTGTAATCTCTGTACACATTTTAAAACAACAACAACAAAATAAAACAAAAAAAAAAAACCTAGTATTCACTGGATGCTGAAGAGTGCAAAACGCTAGCAAAGAAGAGGCTGGGGTTAGAGGAAGAAGCCCGCACTGGCCGTGTTACAAGAAACTGGCAGGAAGGAAATGGCCCTGGAACAGGCCAGGTGCCTAGAGCTAAGTCAGGCTCTTGCGGTCGCACTAGTG
>ENSMUSG00000004113.237|Cacna1b|62:66
GCTTCGATATCCGCATGCTACAGCCTTTTTAAATCTGACTCTCAGGGATGGGATGCCTGCCAAGTAGGGTGTAATCTCTGTACACATTTTAAAACAACAACAACAAAATAAAACAAAAAAAAAAAACCTAGTATTCACTGGATGCTGAAGAGTGCAAAACGCTAGCAAAGAAGAGGCTGGGGTTAGAGGAAGAAGCCCGCACTGGCCGTGTTACAAGAAACTGGCAGGAAGGAAATGGCCCTGGAACAGGCCAGGTGCCTAGAGCTAAGTCAGGCCCCTGCTCTTGCGGTCGCACTAGTG
>ENSMUSG00000004113.238|Cacna1b|56:60
GCTTCGATATCCGCATGCTATTTTAAATCTGACTCTCAGGGATGGGATGCCTGCCAAGTAGGGTGTAATCTCTGTACACATTTTAAAACAACAACAACAAAATAAAACAAAAAAAAAAAACCTAGTATTCACTGGATGCTGAAGAGTGCAAAACGCTAGCAAAGAAGAGGCTGGGGTTAGAGGAAGAAGCCCGCACTGGCCGTGTTACAAGAAACTGGCAGGAAGGAAATGGCCCTGGAACAGGCCAGGTGCCTAGAGCTAAGTCAGGCCCCTGGCTTAGCTCTTGCGGTCGCACTAGTG
>ENSMUSG00000004113.239|Cacna1b|50:54
GCTTCGATATCCGCATGCTAATCTGACTCTCAGGGATGGGATGCCTGCCAAGTAGGGTGTAATCTCTGTACACATTTTAAAACAACAACAACAAAATAAAACAAAAAAAAAAAACCTAGTATTCACTGGATGCTGAAGAGTGCAAAACGCTAGCAAAGAAGAGGCTGGGGTTAGAGGAAGAAGCCCGCACTGGCCGTGTTACAAGAAACTGGCAGGAAGGAAATGGCCCTGGAACAGGCCAGGTGCCTAGAGCTAAGTCAGGCCCCTGGCTTAGCACTAGCTCTTGCGGTCGCACTAGTG
>ENSMUSG00000004113.240|Cacna1b|44:48
GCTTCGATATCCGCATGCTACTCTCAGGGATGGGATGCCTGCCAAGTAGGGTGTAATCTCTGTACACATTTTAAAACAACAACAACAAAATAAAACAAAAAAAAAAAACCTAGTATTCACTGGATGCTGAAGAGTGCAAAACGCTAGCAAAGAAGAGGCTGGGGTTAGAGGAAGAAGCCCGCACTGGCCGTGTTACAAGAAACTGGCAGGAAGGAAATGGCCCTGGAACAGGCCAGGTGCCTAGAGCTAAGTCAGGCCCCTGGCTTAGCACTAGAAAAAACTCTTGCGGTCGCACTAGTG
>ENSMUSG00000004113.241|Cacna1b|38:42
GCTTCGATATCCGCATGCTAGGGATGGGATGCCTGCCAAGTAGGGTGTAATCTCTGTACACATTTTAAAACAACAACAACAAAATAAAACAAAAAAAAAAAACCTAGTATTCACTGGATGCTGAAGAGTGCAAAACGCTAGCAAAGAAGAGGCTGGGGTTAGAGGAAGAAGCCCGCACTGGCCGTGTTACAAGAAACTGGCAGGAAGGAAATGGCCCTGGAACAGGCCAGGTGCCTAGAGCTAAGTCAGGCCCCTGGCTTAGCACTAGAAAAAATAAAACCTCTTGCGGTCGCACTAGTG
>ENSMUSG00000004113.242|Cacna1b|32:36
GCTTCGATATCCGCATGCTAGGATGCCTGCCAAGTAGGGTGTAATCTCTGTACACATTTTAAAACAACAACAACAAAATAAAACAAAAAAAAAAAACCTAGTATTCACTGGATGCTGAAGAGTGCAAAACGCTAGCAAAGAAGAGGCTGGGGTTAGAGGAAGAAGCCCGCACTGGCCGTGTTACAAGAAACTGGCAGGAAGGAAATGGCCCTGGAACAGGCCAGGTGCCTAGAGCTAAGTCAGGCCCCTGGCTTAGCACTAGAAAAAATAAAACCTCATGCTCTTGCGGTCGCACTAGTG
>ENSMUSG00000004113.243|Cacna1b|26:30
GCTTCGATATCCGCATGCTACTGCCAAGTAGGGTGTAATCTCTGTACACATTTTAAAACAACAACAACAAAATAAAACAAAAAAAAAAAACCTAGTATTCACTGGATGCTGAAGAGTGCAAAACGCTAGCAAAGAAGAGGCTGGGGTTAGAGGAAGAAGCCCGCACTGGCCGTGTTACAAGAAACTGGCAGGAAGGAAATGGCCCTGGAACAGGCCAGGTGCCTAGAGCTAAGTCAGGCCCCTGGCTTAGCACTAGAAAAAATAAAACCTCATGGCTGCTCTCTTGCGGTCGCACTAGTG
>ENSMUSG00000004113.244|Cacna1b|20:24
GCTTCGATATCCGCATGCTAAGTAGGGTGTAATCTCTGTACACATTTTAAAACAACAACAACAAAATAAAACAAAAAAAAAAAACCTAGTATTCACTGGATGCTGAAGAGTGCAAAACGCTAGCAAAGAAGAGGCTGGGGTTAGAGGAAGAAGCCCGCACTGGCCGTGTTACAAGAAACTGGCAGGAAGGAAATGGCCCTGGAACAGGCCAGGTGCCTAGAGCTAAGTCAGGCCCCTGGCTTAGCACTAGAAAAAATAAAACCTCATGGCTGCTTTGCAACTCTTGCGGTCGCACTAGTG
>ENSMUSG00000004113.245|Cacna1b|14:18
GCTTCGATATCCGCATGCTAGTGTAATCTCTGTACACATTTTAAAACAACAACAACAAAATAAAACAAAAAAAAAAAACCTAGTATTCACTGGATGCTGAAGAGTGCAAAACGCTAGCAAAGAAGAGGCTGGGGTTAGAGGAAGAAGCCCGCACTGGCCGTGTTACAAGAAACTGGCAGGAAGGAAATGGCCCTGGAACAGGCCAGGTGCCTAGAGCTAAGTCAGGCCCCTGGCTTAGCACTAGAAAAAATAAAACCTCATGGCTGCTTTGCAAAGGGAACTCTTGCGGTCGCACTAGTG
>ENSMUSG00000004113.246|Cacna1b|8:12
GCTTCGATATCCGCATGCTATCTCTGTACACATTTTAAAACAACAACAACAAAATAAAACAAAAAAAAAAAACCTAGTATTCACTGGATGCTGAAGAGTGCAAAACGCTAGCAAAGAAGAGGCTGGGGTTAGAGGAAGAAGCCCGCACTGGCCGTGTTACAAGAAACTGGCAGGAAGGAAATGGCCCTGGAACAGGCCAGGTGCCTAGAGCTAAGTCAGGCCCCTGGCTTAGCACTAGAAAAAATAAAACCTCATGGCTGCTTTGCAAAGGGAAAACCCACTCTTGCGGTCGCACTAGTG
>ENSMUSG00000004113.247|Cacna1b|2:6
GCTTCGATATCCGCATGCTATACACATTTTAAAACAACAACAACAAAATAAAACAAAAAAAAAAAACCTAGTATTCACTGGATGCTGAAGAGTGCAAAACGCTAGCAAAGAAGAGGCTGGGGTTAGAGGAAGAAGCCCGCACTGGCCGTGTTACAAGAAACTGGCAGGAAGGAAATGGCCCTGGAACAGGCCAGGTGCCTAGAGCTAAGTCAGGCCCCTGGCTTAGCACTAGAAAAAATAAAACCTCATGGCTGCTTTGCAAAGGGAAAACCCATGCTCACTCTTGCGGTCGCACTAGTG
>ENSMUSG00000004113.250|Cacna1b|255:259
GCTTCGATATCCGCATGCTAAACAACAAAATAAAACAAAAAAAAAAAACCTAGTATTCACTGGATGCTGAAGAGTGCAAAACGCTAGCAAAGAAGAGGCTGGGGTTAGAGGAAGAAGCCCGCACTGGCCGTGTTACAAGAAACTGGCAGGAAGGAAATGGCCCTGGAACAGGCCAGGTGCCTAGAGCTAAGTCAGGCCCCTGGCTTAGCACTAGAAAAAATAAAACCTCATGGCTGCTTTGCAAAGGGAAAACCCATGCTCAGGAAGGTGTTCACACACCCTCTTGCGGTCGCACTAGTG
>ENSMUSG00000004113.251|Cacna1b|249:253
GCTTCGATATCCGCATGCTAAAAATAAAACAAAAAAAAAAAACCTAGTATTCACTGGATGCTGAAGAGTGCAAAACGCTAGCAAAGAAGAGGCTGGGGTTAGAGGAAGAAGCCCGCACTGGCCGTGTTACAAGAAACTGGCAGGAAGGAAATGGCCCTGGAACAGGCCAGGTGCCTAGAGCTAAGTCAGGCCCCTGGCTTAGCACTAGAAAAAATAAAACCTCATGGCTGCTTTGCAAAGGGAAAACCCATGCTCAGGAAGGTGTTCACACACCACAGATCTCTTGCGGTCGCACTAGTG
>ENSMUSG00000004113.252|Cacna1b|243:247
GCTTCGATATCCGCATGCTAAAACAAAAAAAAAAAACCTAGTATTCACTGGATGCTGAAGAGTGCAAAACGCTAGCAAAGAAGAGGCTGGGGTTAGAGGAAGAAGCCCGCACTGGCCGTGTTACAAGAAACTGGCAGGAAGGAAATGGCCCTGGAACAGGCCAGGTGCCTAGAGCTAAGTCAGGCCCCTGGCTTAGCACTAGAAAAAATAAAACCTCATGGCTGCTTTGCAAAGGGAAAACCCATGCTCAGGAAGGTGTTCACACACCACAGATAGCTGGCTCTTGCGGTCGCACTAGTG
>ENSMUSG00000004113.253|Cacna1b|237:241
GCTTCGATATCCGCATGCTAAAAAAAAAAACCTAGTATTCACTGGATGCTGAAGAGTGCAAAACGCTAGCAAAGAAGAGGCTGGGGTTAGAGGAAGAAGCCCGCACTGGCCGTGTTACAAGAAACTGGCAGGAAGGAAATGGCCCTGGAACAGGCCAGGTGCCTAGAGCTAAGTCAGGCCCCTGGCTTAGCACTAGAAAAAATAAAACCTCATGGCTGCTTTGCAAAGGGAAAACCCATGCTCAGGAAGGTGTTCACACACCACAGATAGCTGGGAGGCCCTCTTGCGGTCGCACTAGTG
>ENSMUSG00000004113.254|Cacna1b|231:235
GCTTCGATATCCGCATGCTAAAAACCTAGTATTCACTGGATGCTGAAGAGTGCAAAACGCTAGCAAAGAAGAGGCTGGGGTTAGAGGAAGAAGCCCGCACTGGCCGTGTTACAAGAAACTGGCAGGAAGGAAATGGCCCTGGAACAGGCCAGGTGCCTAGAGCTAAGTCAGGCCCCTGGCTTAGCACTAGAAAAAATAAAACCTCATGGCTGCTTTGCAAAGGGAAAACCCATGCTCAGGAAGGTGTTCACACACCACAGATAGCTGGGAGGCCACGAGACTCTTGCGGTCGCACTAGTG
>ENSMUSG00000004113.255|Cacna1b|225:229
GCTTCGATATCCGCATGCTATAGTATTCACTGGATGCTGAAGAGTGCAAAACGCTAGCAAAGAAGAGGCTGGGGTTAGAGGAAGAAGCCCGCACTGGCCGTGTTACAAGAAACTGGCAGGAAGGAAATGGCCCTGGAACAGGCCAGGTGCCTAGAGCTAAGTCAGGCCCCTGGCTTAGCACTAGAAAAAATAAAACCTCATGGCTGCTTTGCAAAGGGAAAACCCATGCTCAGGAAGGTGTTCACACACCACAGATAGCTGGGAGGCCACGAGAGAAAGGCTCTTGCGGTCGCACTAGTG
>ENSMUSG00000004113.256|Cacna1b|219:223
GCTTCGATATCCGCATGCTATCACTGGATGCTGAAGAGTGCAAAACGCTAGCAAAGAAGAGGCTGGGGTTAGAGGAAGAAGCCCGCACTGGCCGTGTTACAAGAAACTGGCAGGAAGGAAATGGCCCTGGAACAGGCCAGGTGCCTAGAGCTAAGTCAGGCCCCTGGCTTAGCACTAGAAAAAATAAAACCTCATGGCTGCTTTGCAAAGGGAAAACCCATGCTCAGGAAGGTGTTCACACACCACAGATAGCTGGGAGGCCACGAGAGAAAGGTTGCACCTCTTGCGGTCGCACTAGTG
>ENSMUSG00000004113.257|Cacna1b|213:217
GCTTCGATATCCGCATGCTAGATGCTGAAGAGTGCAAAACGCTAGCAAAGAAGAGGCTGGGGTTAGAGGAAGAAGCCCGCACTGGCCGTGTTACAAGAAACTGGCAGGAAGGAAATGGCCCTGGAACAGGCCAGGTGCCTAGAGCTAAGTCAGGCCCCTGGCTTAGCACTAGAAAAAATAAAACCTCATGGCTGCTTTGCAAAGGGAAAACCCATGCTCAGGAAGGTGTTCACACACCACAGATAGCTGGGAGGCCACGAGAGAAAGGTTGCACACAGACCTCTTGCGGTCGCACTAGTG
>ENSMUSG00000004113.258|Cacna1b|207:211
GCTTCGATATCCGCATGCTAGAAGAGTGCAAAACGCTAGCAAAGAAGAGGCTGGGGTTAGAGGAAGAAGCCCGCACTGGCCGTGTTACAAGAAACTGGCAGGAAGGAAATGGCCCTGGAACAGGCCAGGTGCCTAGAGCTAAGTCAGGCCCCTGGCTTAGCACTAGAAAAAATAAAACCTCATGGCTGCTTTGCAAAGGGAAAACCCATGCTCAGGAAGGTGTTCACACACCACAGATAGCTGGGAGGCCACGAGAGAAAGGTTGCACACAGACAGGCAGCTCTTGCGGTCGCACTAGTG
>ENSMUSG00000004113.259|Cacna1b|201:205
GCTTCGATATCCGCATGCTATGCAAAACGCTAGCAAAGAAGAGGCTGGGGTTAGAGGAAGAAGCCCGCACTGGCCGTGTTACAAGAAACTGGCAGGAAGGAAATGGCCCTGGAACAGGCCAGGTGCCTAGAGCTAAGTCAGGCCCCTGGCTTAGCACTAGAAAAAATAAAACCTCATGGCTGCTTTGCAAAGGGAAAACCCATGCTCAGGAAGGTGTTCACACACCACAGATAGCTGGGAGGCCACGAGAGAAAGGTTGCACACAGACAGGCAGGCACTCCTCTTGCGGTCGCACTAGTG
>ENSMUSG00000004113.260|Cacna1b|195:199
GCTTCGATATCCGCATGCTAACGCTAGCAAAGAAGAGGCTGGGGTTAGAGGAAGAAGCCCGCACTGGCCGTGTTACAAGAAACTGGCAGGAAGGAAATGGCCCTGGAACAGGCCAGGTGCCTAGAGCTAAGTCAGGCCCCTGGCTTAGCACTAGAAAAAATAAAACCTCATGGCTGCTTTGCAAAGGGAAAACCCATGCTCAGGAAGGTGTTCACACACCACAGATAGCTGGGAGGCCACGAGAGAAAGGTTGCACACAGACAGGCAGGCACTCCTTGGTCTCTTGCGGTCGCACTAGTG
>ENSMUSG00000004113.261|Cacna1b|189:193;253:257
GCTTCGATATCCGCATGCTAGCAAAGAAGAGGCTGGGGTTAGAGGAAGAAGCCCGCACTGGCCGTGTTACAAGAAACTGGCAGGAAGGAAATGGCCCTGGAACAGGCCAGGTGCCTAGAGCTAAGTCAGGCCCCTGGCTTAGCACTAGAAAAAATAAAACCTCATGGCTGCTTTGCAAAGGGAAAACCCATGCTCAGGAAGGTGTTCACACACCACAGATAGCTGGGAGGCCACGAGAGAAAGGTTGCACACAGACAGGCAGGCACTCCTTGCACACGTCCTCTTGCGGTCGCACTAGTG
>ENSMUSG00000004113.262|Cacna1b|183:187;247:251
GCTTCGATATCCGCATGCTAAAGAGGCTGGGGTTAGAGGAAGAAGCCCGCACTGGCCGTGTTACAAGAAACTGGCAGGAAGGAAATGGCCCTGGAACAGGCCAGGTGCCTAGAGCTAAGTCAGGCCCCTGGCTTAGCACTAGAAAAAATAAAACCTCATGGCTGCTTTGCAAAGGGAAAACCCATGCTCAGGAAGGTGTTCACACACCACAGATAGCTGGGAGGCCACGAGAGAAAGGTTGCACACAGACAGGCAGGCACTCCTTGCACACGTCTCTCTGCTCTTGCGGTCGCACTAGTG
>ENSMUSG00000004113.263|Cacna1b|177:181;241:245
GCTTCGATATCCGCATGCTACTGGGGTTAGAGGAAGAAGCCCGCACTGGCCGTGTTACAAGAAACTGGCAGGAAGGAAATGGCCCTGGAACAGGCCAGGTGCCTAGAGCTAAGTCAGGCCCCTGGCTTAGCACTAGAAAAAATAAAACCTCATGGCTGCTTTGCAAAGGGAAAACCCATGCTCAGGAAGGTGTTCACACACCACAGATAGCTGGGAGGCCACGAGAGAAAGGTTGCACACAGACAGGCAGGCACTCCTTGCACACGTCTCTCTGTTTTGACTCTTGCGGTCGCACTAGTG
>ENSMUSG00000004113.264|Cacna1b|171:175;235:239
GCTTCGATATCCGCATGCTATTAGAGGAAGAAGCCCGCACTGGCCGTGTTACAAGAAACTGGCAGGAAGGAAATGGCCCTGGAACAGGCCAGGTGCCTAGAGCTAAGTCAGGCCCCTGGCTTAGCACTAGAAAAAATAAAACCTCATGGCTGCTTTGCAAAGGGAAAACCCATGCTCAGGAAGGTGTTCACACACCACAGATAGCTGGGAGGCCACGAGAGAAAGGTTGCACACAGACAGGCAGGCACTCCTTGCACACGTCTCTCTGTTTTGAAACTTCCTCTTGCGGTCGCACTAGTG
>ENSMUSG00000004113.265|Cacna1b|165:169;229:233
GCTTCGATATCCGCATGCTAGAAGAAGCCCGCACTGGCCGTGTTACAAGAAACTGGCAGGAAGGAAATGGCCCTGGAACAGGCCAGGTGCCTAGAGCTAAGTCAGGCCCCTGGCTTAGCACTAGAAAAAATAAAACCTCATGGCTGCTTTGCAAAGGGAAAACCCATGCTCAGGAAGGTGTTCACACACCACAGATAGCTGGGAGGCCACGAGAGAAAGGTTGCACACAGACAGGCAGGCACTCCTTGCACACGTCTCTCTGTTTTGAAACTTCTGATGACTCTTGCGGTCGCACTAGTG
>ENSMUSG00000004113.266|Cacna1b|159:163;223:227
GCTTCGATATCCGCATGCTAGCCCGCACTGGCCGTGTTACAAGAAACTGGCAGGAAGGAAATGGCCCTGGAACAGGCCAGGTGCCTAGAGCTAAGTCAGGCCCCTGGCTTAGCACTAGAAAAAATAAAACCTCATGGCTGCTTTGCAAAGGGAAAACCCATGCTCAGGAAGGTGTTCACACACCACAGATAGCTGGGAGGCCACGAGAGAAAGGTTGCACACAGACAGGCAGGCACTCCTTGCACACGTCTCTCTGTTTTGAAACTTCTGATGACTTCTTCTCTTGCGGTCGCACTAGTG
>ENSMUSG00000004113.267|Cacna1b|153:157;217:221
GCTTCGATATCCGCATGCTAACTGGCCGTGTTACAAGAAACTGGCAGGAAGGAAATGGCCCTGGAACAGGCCAGGTGCCTAGAGCTAAGTCAGGCCCCTGGCTTAGCACTAGAAAAAATAAAACCTCATGGCTGCTTTGCAAAGGGAAAACCCATGCTCAGGAAGGTGTTCACACACCACAGATAGCTGGGAGGCCACGAGAGAAAGGTTGCACACAGACAGGCAGGCACTCCTTGCACACGTCTCTCTGTTTTGAAACTTCTGATGACTTCTTGGTGGCCTCTTGCGGTCGCACTAGTG
>ENSMUSG00000004113.268|Cacna1b|147:151;211:215
GCTTCGATATCCGCATGCTACGTGTTACAAGAAACTGGCAGGAAGGAAATGGCCCTGGAACAGGCCAGGTGCCTAGAGCTAAGTCAGGCCCCTGGCTTAGCACTAGAAAAAATAAAACCTCATGGCTGCTTTGCAAAGGGAAAACCCATGCTCAGGAAGGTGTTCACACACCACAGATAGCTGGGAGGCCACGAGAGAAAGGTTGCACACAGACAGGCAGGCACTCCTTGCACACGTCTCTCTGTTTTGAAACTTCTGATGACTTCTTGGTGGCTTGTTGCTCTTGCGGTCGCACTAGTG
>ENSMUSG00000004113.269|Cacna1b|141:145;205:209
GCTTCGATATCCGCATGCTAACAAGAAACTGGCAGGAAGGAAATGGCCCTGGAACAGGCCAGGTGCCTAGAGCTAAGTCAGGCCCCTGGCTTAGCACTAGAAAAAATAAAACCTCATGGCTGCTTTGCAAAGGGAAAACCCATGCTCAGGAAGGTGTTCACACACCACAGATAGCTGGGAGGCCACGAGAGAAAGGTTGCACACAGACAGGCAGGCACTCCTTGCACACGTCTCTCTGTTTTGAAACTTCTGATGACTTCTTGGTGGCTTGTTGTCTTCTCTCTTGCGGTCGCACTAGTG
>ENSMUSG00000004113.270|Cacna1b|135:139;199:203
GCTTCGATATCCGCATGCTAAACTGGCAGGAAGGAAATGGCCCTGGAACAGGCCAGGTGCCTAGAGCTAAGTCAGGCCCCTGGCTTAGCACTAGAAAAAATAAAACCTCATGGCTGCTTTGCAAAGGGAAAACCCATGCTCAGGAAGGTGTTCACACACCACAGATAGCTGGGAGGCCACGAGAGAAAGGTTGCACACAGACAGGCAGGCACTCCTTGCACACGTCTCTCTGTTTTGAAACTTCTGATGACTTCTTGGTGGCTTGTTGTCTTCTACCCCACTCTTGCGGTCGCACTAGTG
>ENSMUSG00000004113.271|Cacna1b|129:133;193:197
GCTTCGATATCCGCATGCTACAGGAAGGAAATGGCCCTGGAACAGGCCAGGTGCCTAGAGCTAAGTCAGGCCCCTGGCTTAGCACTAGAAAAAATAAAACCTCATGGCTGCTTTGCAAAGGGAAAACCCATGCTCAGGAAGGTGTTCACACACCACAGATAGCTGGGAGGCCACGAGAGAAAGGTTGCACACAGACAGGCAGGCACTCCTTGCACACGTCTCTCTGTTTTGAAACTTCTGATGACTTCTTGGTGGCTTGTTGTCTTCTACCCCATGTTTCCTCTTGCGGTCGCACTAGTG
>ENSMUSG00000004113.272|Cacna1b|123:127;187:191
GCTTCGATATCCGCATGCTAGGAAATGGCCCTGGAACAGGCCAGGTGCCTAGAGCTAAGTCAGGCCCCTGGCTTAGCACTAGAAAAAATAAAACCTCATGGCTGCTTTGCAAAGGGAAAACCCATGCTCAGGAAGGTGTTCACACACCACAGATAGCTGGGAGGCCACGAGAGAAAGGTTGCACACAGACAGGCAGGCACTCCTTGCACACGTCTCTCTGTTTTGAAACTTCTGATGACTTCTTGGTGGCTTGTTGTCTTCTACCCCATGTTTCTCACAGCTCTTGCGGTCGCACTAGTG
>ENSMUSG00000004113.273|Cacna1b|117:121;181:185
GCTTCGATATCCGCATGCTAGGCCCTGGAACAGGCCAGGTGCCTAGAGCTAAGTCAGGCCCCTGGCTTAGCACTAGAAAAAATAAAACCTCATGGCTGCTTTGCAAAGGGAAAACCCATGCTCAGGAAGGTGTTCACACACCACAGATAGCTGGGAGGCCACGAGAGAAAGGTTGCACACAGACAGGCAGGCACTCCTTGCACACGTCTCTCTGTTTTGAAACTTCTGATGACTTCTTGGTGGCTTGTTGTCTTCTACCCCATGTTTCTCACAGGATCTGCTCTTGCGGTCGCACTAGTG
>ENSMUSG00000004113.274|Cacna1b|111:115;175:179;253:260
GCTTCGATATCCGCATGCTAGGAACAGGCCAGGTGCCTAGAGCTAAGTCAGGCCCCTGGCTTAGCACTAGAAAAAATAAAACCTCATGGCTGCTTTGCAAAGGGAAAACCCATGCTCAGGAAGGTGTTCACACACCACAGATAGCTGGGAGGCCACGAGAGAAAGGTTGCACACAGACAGGCAGGCACTCCTTGCACACGTCTCTCTGTTTTGAAACTTCTGATGACTTCTTGGTGGCTTGTTGTCTTCTACCCCATGTTTCTCACAGGATCACACACACCTCTTGCGGTCGCACTAGTG
>ENSMUSG00000004113.275|Cacna1b|105:109;169:173;247:260
GCTTCGATATCCGCATGCTAGGCCAGGTGCCTAGAGCTAAGTCAGGCCCCTGGCTTAGCACTAGAAAAAATAAAACCTCATGGCTGCTTTGCAAAGGGAAAACCCATGCTCAGGAAGGTGTTCACACACCACAGATAGCTGGGAGGCCACGAGAGAAAGGTTGCACACAGACAGGCAGGCACTCCTTGCACACGTCTCTCTGTTTTGAAACTTCTGATGACTTCTTGGTGGCTTGTTGTCTTCTACCCCATGTTTCTCACAGGATCACACACACACACACCTCTTGCGGTCGCACTAGTG
>ENSMUSG00000004113.276|Cacna1b|99:103;163:167;241:260
GCTTCGATATCCGCATGCTAGTGCCTAGAGCTAAGTCAGGCCCCTGGCTTAGCACTAGAAAAAATAAAACCTCATGGCTGCTTTGCAAAGGGAAAACCCATGCTCAGGAAGGTGTTCACACACCACAGATAGCTGGGAGGCCACGAGAGAAAGGTTGCACACAGACAGGCAGGCACTCCTTGCACACGTCTCTCTGTTTTGAAACTTCTGATGACTTCTTGGTGGCTTGTTGTCTTCTACCCCATGTTTCTCACAGGATCACACACACACACACACACACCTCTTGCGGTCGCACTAGTG
>ENSMUSG00000004113.277|Cacna1b|93:97;157:161;235:260
GCTTCGATATCCGCATGCTAAGAGCTAAGTCAGGCCCCTGGCTTAGCACTAGAAAAAATAAAACCTCATGGCTGCTTTGCAAAGGGAAAACCCATGCTCAGGAAGGTGTTCACACACCACAGATAGCTGGGAGGCCACGAGAGAAAGGTTGCACACAGACAGGCAGGCACTCCTTGCACACGTCTCTCTGTTTTGAAACTTCTGATGACTTCTTGGTGGCTTGTTGTCTTCTACCCCATGTTTCTCACAGGATCACACACACACACACACACACACACACCTCTTGCGGTCGCACTAGTG
>ENSMUSG00000004113.278|Cacna1b|87:91;151:155;229:260
GCTTCGATATCCGCATGCTAAAGTCAGGCCCCTGGCTTAGCACTAGAAAAAATAAAACCTCATGGCTGCTTTGCAAAGGGAAAACCCATGCTCAGGAAGGTGTTCACACACCACAGATAGCTGGGAGGCCACGAGAGAAAGGTTGCACACAGACAGGCAGGCACTCCTTGCACACGTCTCTCTGTTTTGAAACTTCTGATGACTTCTTGGTGGCTTGTTGTCTTCTACCCCATGTTTCTCACAGGATCACACACACACACACACACACACACACACACACCTCTTGCGGTCGCACTAGTG
>ENSMUSG00000004113.279|Cacna1b|81:85;145:149;223:260
GCTTCGATATCCGCATGCTAGGCCCCTGGCTTAGCACTAGAAAAAATAAAACCTCATGGCTGCTTTGCAAAGGGAAAACCCATGCTCAGGAAGGTGTTCACACACCACAGATAGCTGGGAGGCCACGAGAGAAAGGTTGCACACAGACAGGCAGGCACTCCTTGCACACGTCTCTCTGTTTTGAAACTTCTGATGACTTCTTGGTGGCTTGTTGTCTTCTACCCCATGTTTCTCACAGGATCACACACACACACACACACACACACACACACACACACACCTCTTGCGGTCGCACTAGTG
>ENSMUSG00000004113.280|Cacna1b|75:79;139:143;217:260
GCTTCGATATCCGCATGCTATGGCTTAGCACTAGAAAAAATAAAACCTCATGGCTGCTTTGCAAAGGGAAAACCCATGCTCAGGAAGGTGTTCACACACCACAGATAGCTGGGAGGCCACGAGAGAAAGGTTGCACACAGACAGGCAGGCACTCCTTGCACACGTCTCTCTGTTTTGAAACTTCTGATGACTTCTTGGTGGCTTGTTGTCTTCTACCCCATGTTTCTCACAGGATCACACACACACACACACACACACACACACACACACACACACACACCTCTTGCGGTCGCACTAGTG
>ENSMUSG00000004113.281|Cacna1b|69:73;133:137;211:255
GCTTCGATATCCGCATGCTAAGCACTAGAAAAAATAAAACCTCATGGCTGCTTTGCAAAGGGAAAACCCATGCTCAGGAAGGTGTTCACACACCACAGATAGCTGGGAGGCCACGAGAGAAAGGTTGCACACAGACAGGCAGGCACTCCTTGCACACGTCTCTCTGTTTTGAAACTTCTGATGACTTCTTGGTGGCTTGTTGTCTTCTACCCCATGTTTCTCACAGGATCACACACACACACACACACACACACACACACACACACACACACACATAGCACTCTTGCGGTCGCACTAGTG
>ENSMUSG00000004113.282|Cacna1b|63:67;127:131;205:249;255:260
GCTTCGATATCCGCATGCTAAGAAAAAATAAAACCTCATGGCTGCTTTGCAAAGGGAAAACCCATGCTCAGGAAGGTGTTCACACACCACAGATAGCTGGGAGGCCACGAGAGAAAGGTTGCACACAGACAGGCAGGCACTCCTTGCACACGTCTCTCTGTTTTGAAACTTCTGATGACTTCTTGGTGGCTTGTTGTCTTCTACCCCATGTTTCTCACAGGATCACACACACACACACACACACACACACACACACACACACACACACATAGCAACACACCTCTTGCGGTCGCACTAGTG
>ENSMUSG00000004113.283|Cacna1b|57:61;121:125;199:243;249:255
GCTTCGATATCCGCATGCTAAATAAAACCTCATGGCTGCTTTGCAAAGGGAAAACCCATGCTCAGGAAGGTGTTCACACACCACAGATAGCTGGGAGGCCACGAGAGAAAGGTTGCACACAGACAGGCAGGCACTCCTTGCACACGTCTCTCTGTTTTGAAACTTCTGATGACTTCTTGGTGGCTTGTTGTCTTCTACCCCATGTTTCTCACAGGATCACACACACACACACACACACACACACACACACACACACACACACATAGCAACACACAATTAGCTCTTGCGGTCGCACTAGTG
>ENSMUSG00000004113.284|Cacna1b|51:55;115:119;193:237;243:249;256:260
GCTTCGATATCCGCATGCTAACCTCATGGCTGCTTTGCAAAGGGAAAACCCATGCTCAGGAAGGTGTTCACACACCACAGATAGCTGGGAGGCCACGAGAGAAAGGTTGCACACAGACAGGCAGGCACTCCTTGCACACGTCTCTCTGTTTTGAAACTTCTGATGACTTCTTGGTGGCTTGTTGTCTTCTACCCCATGTTTCTCACAGGATCACACACACACACACACACACACACACACACACACACACACACACATAGCAACACACAATTAGCCACACCTCTTGCGGTCGCACTAGTG
>ENSMUSG00000004113.285|Cacna1b|45:49;109:113;187:231;237:243;250:256
GCTTCGATATCCGCATGCTATGGCTGCTTTGCAAAGGGAAAACCCATGCTCAGGAAGGTGTTCACACACCACAGATAGCTGGGAGGCCACGAGAGAAAGGTTGCACACAGACAGGCAGGCACTCCTTGCACACGTCTCTCTGTTTTGAAACTTCTGATGACTTCTTGGTGGCTTGTTGTCTTCTACCCCATGTTTCTCACAGGATCACACACACACACACACACACACACACACACACACACACACACACATAGCAACACACAATTAGCCACACACAGTGCTCTTGCGGTCGCACTAGTG
>ENSMUSG00000004113.286|Cacna1b|39:43;103:107;181:225;231:237;244:250;252:258
GCTTCGATATCCGCATGCTACTTTGCAAAGGGAAAACCCATGCTCAGGAAGGTGTTCACACACCACAGATAGCTGGGAGGCCACGAGAGAAAGGTTGCACACAGACAGGCAGGCACTCCTTGCACACGTCTCTCTGTTTTGAAACTTCTGATGACTTCTTGGTGGCTTGTTGTCTTCTACCCCATGTTTCTCACAGGATCACACACACACACACACACACACACACACACACACACACACACACATAGCAACACACAATTAGCCACACACACACACACAGCTCTTGCGGTCGCACTAGTG
>ENSMUSG00000004113.287|Cacna1b|33:37;97:101;175:219;225:231;238:244;246:252
GCTTCGATATCCGCATGCTAAAAGGGAAAACCCATGCTCAGGAAGGTGTTCACACACCACAGATAGCTGGGAGGCCACGAGAGAAAGGTTGCACACAGACAGGCAGGCACTCCTTGCACACGTCTCTCTGTTTTGAAACTTCTGATGACTTCTTGGTGGCTTGTTGTCTTCTACCCCATGTTTCTCACAGGATCACACACACACACACACACACACACACACACACACACACACACACATAGCAACACACAATTAGCCACACACACACACACAGCATGCACTCTTGCGGTCGCACTAGTG
>ENSMUSG00000004113.288|Cacna1b|27:31;91:95;169:213;219:225;232:238;240:246
GCTTCGATATCCGCATGCTAAAAACCCATGCTCAGGAAGGTGTTCACACACCACAGATAGCTGGGAGGCCACGAGAGAAAGGTTGCACACAGACAGGCAGGCACTCCTTGCACACGTCTCTCTGTTTTGAAACTTCTGATGACTTCTTGGTGGCTTGTTGTCTTCTACCCCATGTTTCTCACAGGATCACACACACACACACACACACACACACACACACACACACACACACATAGCAACACACAATTAGCCACACACACACACACAGCATGCACGAGTCCTCTTGCGGTCGCACTAGTG
>ENSMUSG00000004113.289|Cacna1b|21:25;85:89;163:207;213:219;226:232;234:240
GCTTCGATATCCGCATGCTACATGCTCAGGAAGGTGTTCACACACCACAGATAGCTGGGAGGCCACGAGAGAAAGGTTGCACACAGACAGGCAGGCACTCCTTGCACACGTCTCTCTGTTTTGAAACTTCTGATGACTTCTTGGTGGCTTGTTGTCTTCTACCCCATGTTTCTCACAGGATCACACACACACACACACACACACACACACACACACACACACACACATAGCAACACACAATTAGCCACACACACACACACAGCATGCACGAGTCATAGGACTCTTGCGGTCGCACTAGTG
>ENSMUSG00000004113.290|Cacna1b|15:19;79:83;157:201;207:213;220:226;228:234
GCTTCGATATCCGCATGCTACAGGAAGGTGTTCACACACCACAGATAGCTGGGAGGCCACGAGAGAAAGGTTGCACACAGACAGGCAGGCACTCCTTGCACACGTCTCTCTGTTTTGAAACTTCTGATGACTTCTTGGTGGCTTGTTGTCTTCTACCCCATGTTTCTCACAGGATCACACACACACACACACACACACACACACACACACACACACACACATAGCAACACACAATTAGCCACACACACACACACAGCATGCACGAGTCATAGGAGATGCACTCTTGCGGTCGCACTAGTG
>ENSMUSG00000004113.291|Cacna1b|9:13;73:77;151:195;201:207;214:220;222:228
GCTTCGATATCCGCATGCTAGGTGTTCACACACCACAGATAGCTGGGAGGCCACGAGAGAAAGGTTGCACACAGACAGGCAGGCACTCCTTGCACACGTCTCTCTGTTTTGAAACTTCTGATGACTTCTTGGTGGCTTGTTGTCTTCTACCCCATGTTTCTCACAGGATCACACACACACACACACACACACACACACACACACACACACACACATAGCAACACACAATTAGCCACACACACACACACAGCATGCACGAGTCATAGGAGATGCAGGTGTACTCTTGCGGTCGCACTAGTG
>ENSMUSG00000004113.292|Cacna1b|3:7;67:71;145:189;195:201;208:214;216:222;252:260
GCTTCGATATCCGCATGCTACACACACCACAGATAGCTGGGAGGCCACGAGAGAAAGGTTGCACACAGACAGGCAGGCACTCCTTGCACACGTCTCTCTGTTTTGAAACTTCTGATGACTTCTTGGTGGCTTGTTGTCTTCTACCCCATGTTTCTCACAGGATCACACACACACACACACACACACACACACACACACACACACACACATAGCAACACACAATTAGCCACACACACACACACAGCATGCACGAGTCATAGGAGATGCAGGTCATACACACCTCTTGCGGTCGCACTAGTG
>ENSMUSG00000004113.293|Cacna1b|61:65;139:183;189:195;202:208;210:216;246:256
GCTTCGATATCCGCATGCTAGCACAGATAGCTGGGAGGCCACGAGAGAAAGGTTGCACACAGACAGGCAGGCACTCCTTGCACACGTCTCTCTGTTTTGAAACTTCTGATGACTTCTTGGTGGCTTGTTGTCTTCTACCCCATGTTTCTCACAGGATCACACACACACACACACACACACACACACACACACACACACACACATAGCAACACACAATTAGCCACACACACACACACAGCATGCACGAGTCATAGGAGATGCAGGTCATACACACACGTGTCTCTTGCGGTCGCACTAGTG
>ENSMUSG00000004113.294|Cacna1b|55:59;133:177;183:189;196:202;204:210;240:255
GCTTCGATATCCGCATGCTAATAGCTGGGAGGCCACGAGAGAAAGGTTGCACACAGACAGGCAGGCACTCCTTGCACACGTCTCTCTGTTTTGAAACTTCTGATGACTTCTTGGTGGCTTGTTGTCTTCTACCCCATGTTTCTCACAGGATCACACACACACACACACACACACACACACACACACACACACACACATAGCAACACACAATTAGCCACACACACACACACAGCATGCACGAGTCATAGGAGATGCAGGTCATACACACACCACACCATATCTCTTGCGGTCGCACTAGTG
>ENSMUSG00000004113.295|Cacna1b|49:53;127:171;177:183;190:196;198:204;234:249;254:258
GCTTCGATATCCGCATGCTAGGGAGGCCACGAGAGAAAGGTTGCACACAGACAGGCAGGCACTCCTTGCACACGTCTCTCTGTTTTGAAACTTCTGATGACTTCTTGGTGGCTTGTTGTCTTCTACCCCATGTTTCTCACAGGATCACACACACACACACACACACACACACACACACACACACACACACATAGCAACACACAATTAGCCACACACACACACACAGCATGCACGAGTCATAGGAGATGCAGGTCATACACACACCACACCATAACACAATCTCTTGCGGTCGCACTAGTG
>ENSMUSG00000004113.296|Cacna1b|43:47;121:165;171:177;184:190;192:198;228:243;248:260
GCTTCGATATCCGCATGCTACCACGAGAGAAAGGTTGCACACAGACAGGCAGGCACTCCTTGCACACGTCTCTCTGTTTTGAAACTTCTGATGACTTCTTGGTGGCTTGTTGTCTTCTACCCCATGTTTCTCACAGGATCACACACACACACACACACACACACACACACACACACACACACACATAGCAACACACAATTAGCCACACACACACACACAGCATGCACGAGTCATAGGAGATGCAGGTCATACACACACCACACCATAACACATACACACACTCTTGCGGTCGCACTAGTG
>ENSMUSG00000004113.297|Cacna1b|37:41;115:159;165:171;178:184;186:192;222:237;242:260
GCTTCGATATCCGCATGCTAGAGAAAGGTTGCACACAGACAGGCAGGCACTCCTTGCACACGTCTCTCTGTTTTGAAACTTCTGATGACTTCTTGGTGGCTTGTTGTCTTCTACCCCATGTTTCTCACAGGATCACACACACACACACACACACACACACACACACACACACACACACATAGCAACACACAATTAGCCACACACACACACACAGCATGCACGAGTCATAGGAGATGCAGGTCATACACACACCACACCATAACACATACACACACACACACTCTTGCGGTCGCACTAGTG
>ENSMUSG00000004113.298|Cacna1b|31:35;109:153;159:165;172:178;180:186;216:231;236:260
GCTTCGATATCCGCATGCTAGGTTGCACACAGACAGGCAGGCACTCCTTGCACACGTCTCTCTGTTTTGAAACTTCTGATGACTTCTTGGTGGCTTGTTGTCTTCTACCCCATGTTTCTCACAGGATCACACACACACACACACACACACACACACACACACACACACACACATAGCAACACACAATTAGCCACACACACACACACAGCATGCACGAGTCATAGGAGATGCAGGTCATACACACACCACACCATAACACATACACACACACACACACACACTCTTGCGGTCGCACTAGTG
>ENSMUSG00000004113.299|Cacna1b|25:29;103:147;153:159;166:172;174:180;210:225;230:260
GCTTCGATATCCGCATGCTAACACAGACAGGCAGGCACTCCTTGCACACGTCTCTCTGTTTTGAAACTTCTGATGACTTCTTGGTGGCTTGTTGTCTTCTACCCCATGTTTCTCACAGGATCACACACACACACACACACACACACACACACACACACACACACACATAGCAACACACAATTAGCCACACACACACACACAGCATGCACGAGTCATAGGAGATGCAGGTCATACACACACCACACCATAACACATACACACACACACACACACACACACACTCTTGCGGTCGCACTAGTG
>ENSMUSG00000004113.300|Cacna1b|19:23;97:141;147:153;160:166;168:174;204:219;224:254
GCTTCGATATCCGCATGCTAACAGGCAGGCACTCCTTGCACACGTCTCTCTGTTTTGAAACTTCTGATGACTTCTTGGTGGCTTGTTGTCTTCTACCCCATGTTTCTCACAGGATCACACACACACACACACACACACACACACACACACACACACACACATAGCAACACACAATTAGCCACACACACACACACAGCATGCACGAGTCATAGGAGATGCAGGTCATACACACACCACACCATAACACATACACACACACACACACACACACACAAGGTGTCTCTTGCGGTCGCACTAGTG
>ENSMUSG00000004113.301|Cacna1b|13:17;91:135;141:147;154:160;162:168;198:213;218:248;251:256
GCTTCGATATCCGCATGCTAAGGCACTCCTTGCACACGTCTCTCTGTTTTGAAACTTCTGATGACTTCTTGGTGGCTTGTTGTCTTCTACCCCATGTTTCTCACAGGATCACACACACACACACACACACACACACACACACACACACACACACATAGCAACACACAATTAGCCACACACACACACACAGCATGCACGAGTCATAGGAGATGCAGGTCATACACACACCACACCATAACACATACACACACACACACACACACACACAAGCACACATCAGCTCTTGCGGTCGCACTAGTG
>ENSMUSG00000004113.302|Cacna1b|7:11;85:129;135:141;148:154;156:162;192:207;212:242;245:250
GCTTCGATATCCGCATGCTATCCTTGCACACGTCTCTCTGTTTTGAAACTTCTGATGACTTCTTGGTGGCTTGTTGTCTTCTACCCCATGTTTCTCACAGGATCACACACACACACACACACACACACACACACACACACACACACACATAGCAACACACAATTAGCCACACACACACACACAGCATGCACGAGTCATAGGAGATGCAGGTCATACACACACCACACCATAACACATACACACACACACACACACACACACAAGCACACATCAGCAAGTGCTCTTGCGGTCGCACTAGTG
>ENSMUSG00000004113.303|Cacna1b|1:5;79:123;129:135;142:148;150:156;186:201;206:236;239:244
GCTTCGATATCCGCATGCTACACACGTCTCTCTGTTTTGAAACTTCTGATGACTTCTTGGTGGCTTGTTGTCTTCTACCCCATGTTTCTCACAGGATCACACACACACACACACACACACACACACACACACACACACACACATAGCAACACACAATTAGCCACACACACACACACAGCATGCACGAGTCATAGGAGATGCAGGTCATACACACACCACACCATAACACATACACACACACACACACACACACACAAGCACACATCAGCAAGTGGCTATTCTCTTGCGGTCGCACTAGTG
>ENSMUSG00000004113.304|Cacna1b|73:117;123:129;136:142;144:150;180:195;200:230;233:238
GCTTCGATATCCGCATGCTATCTCTCTGTTTTGAAACTTCTGATGACTTCTTGGTGGCTTGTTGTCTTCTACCCCATGTTTCTCACAGGATCACACACACACACACACACACACACACACACACACACACACACACATAGCAACACACAATTAGCCACACACACACACACAGCATGCACGAGTCATAGGAGATGCAGGTCATACACACACCACACCATAACACATACACACACACACACACACACACACAAGCACACATCAGCAAGTGGCTATTGTCAACCTCTTGCGGTCGCACTAGTG
>ENSMUSG00000004113.305|Cacna1b|67:111;117:123;130:136;138:144;174:189;194:224;227:232
GCTTCGATATCCGCATGCTATGTTTTGAAACTTCTGATGACTTCTTGGTGGCTTGTTGTCTTCTACCCCATGTTTCTCACAGGATCACACACACACACACACACACACACACACACACACACACACACACATAGCAACACACAATTAGCCACACACACACACACAGCATGCACGAGTCATAGGAGATGCAGGTCATACACACACCACACCATAACACATACACACACACACACACACACACACAAGCACACATCAGCAAGTGGCTATTGTCAACCATAGGCTCTTGCGGTCGCACTAGTG
>ENSMUSG00000004113.306|Cacna1b|61:105;111:117;124:130;132:138;168:183;188:218;221:226
GCTTCGATATCCGCATGCTAGAAACTTCTGATGACTTCTTGGTGGCTTGTTGTCTTCTACCCCATGTTTCTCACAGGATCACACACACACACACACACACACACACACACACACACACACACACATAGCAACACACAATTAGCCACACACACACACACAGCATGCACGAGTCATAGGAGATGCAGGTCATACACACACCACACCATAACACATACACACACACACACACACACACACAAGCACACATCAGCAAGTGGCTATTGTCAACCATAGGGCTATGCTCTTGCGGTCGCACTAGTG
>ENSMUSG00000004113.307|Cacna1b|55:99;105:111;118:124;126:132;162:177;182:212;215:220
GCTTCGATATCCGCATGCTATCTGATGACTTCTTGGTGGCTTGTTGTCTTCTACCCCATGTTTCTCACAGGATCACACACACACACACACACACACACACACACACACACACACACACATAGCAACACACAATTAGCCACACACACACACACAGCATGCACGAGTCATAGGAGATGCAGGTCATACACACACCACACCATAACACATACACACACACACACACACACACACAAGCACACATCAGCAAGTGGCTATTGTCAACCATAGGGCTATGCAACAACTCTTGCGGTCGCACTAGTG
>ENSMUSG00000004113.308|Cacna1b|49:93;99:105;112:118;120:126;156:171;176:206;209:214
GCTTCGATATCCGCATGCTAGACTTCTTGGTGGCTTGTTGTCTTCTACCCCATGTTTCTCACAGGATCACACACACACACACACACACACACACACACACACACACACACACATAGCAACACACAATTAGCCACACACACACACACAGCATGCACGAGTCATAGGAGATGCAGGTCATACACACACCACACCATAACACATACACACACACACACACACACACACAAGCACACATCAGCAAGTGGCTATTGTCAACCATAGGGCTATGCAACAAAAGACACTCTTGCGGTCGCACTAGTG
>ENSMUSG00000004113.309|Cacna1b|43:87;93:99;106:112;114:120;150:165;170:200;203:208
GCTTCGATATCCGCATGCTATTGGTGGCTTGTTGTCTTCTACCCCATGTTTCTCACAGGATCACACACACACACACACACACACACACACACACACACACACACACATAGCAACACACAATTAGCCACACACACACACACAGCATGCACGAGTCATAGGAGATGCAGGTCATACACACACCACACCATAACACATACACACACACACACACACACACACAAGCACACATCAGCAAGTGGCTATTGTCAACCATAGGGCTATGCAACAAAAGACACATTACCTCTTGCGGTCGCACTAGTG
>ENSMUSG00000004113.310|Cacna1b|37:81;87:93;100:106;108:114;144:159;164:194;197:202
GCTTCGATATCCGCATGCTAGCTTGTTGTCTTCTACCCCATGTTTCTCACAGGATCACACACACACACACACACACACACACACACACACACACACACACATAGCAACACACAATTAGCCACACACACACACACAGCATGCACGAGTCATAGGAGATGCAGGTCATACACACACCACACCATAACACATACACACACACACACACACACACACAAGCACACATCAGCAAGTGGCTATTGTCAACCATAGGGCTATGCAACAAAAGACACATTACTAGAAACTCTTGCGGTCGCACTAGTG
>ENSMUSG00000004113.311|Cacna1b|31:75;81:87;94:100;102:108;138:153;158:188;191:196
GCTTCGATATCCGCATGCTATGTCTTCTACCCCATGTTTCTCACAGGATCACACACACACACACACACACACACACACACACACACACACACACATAGCAACACACAATTAGCCACACACACACACACAGCATGCACGAGTCATAGGAGATGCAGGTCATACACACACCACACCATAACACATACACACACACACACACACACACACAAGCACACATCAGCAAGTGGCTATTGTCAACCATAGGGCTATGCAACAAAAGACACATTACTAGAAACAAAACCTCTTGCGGTCGCACTAGTG
>ENSMUSG00000004113.312|Cacna1b|25:69;75:81;88:94;96:102;132:147;152:182;185:190
GCTTCGATATCCGCATGCTACTACCCCATGTTTCTCACAGGATCACACACACACACACACACACACACACACACACACACACACACACATAGCAACACACAATTAGCCACACACACACACACAGCATGCACGAGTCATAGGAGATGCAGGTCATACACACACCACACCATAACACATACACACACACACACACACACACACAAGCACACATCAGCAAGTGGCTATTGTCAACCATAGGGCTATGCAACAAAAGACACATTACTAGAAACAAAACACAAGACTCTTGCGGTCGCACTAGTG
>ENSMUSG00000004113.313|Cacna1b|19:63;69:75;82:88;90:96;126:141;146:176;179:184
GCTTCGATATCCGCATGCTACATGTTTCTCACAGGATCACACACACACACACACACACACACACACACACACACACACACACATAGCAACACACAATTAGCCACACACACACACACAGCATGCACGAGTCATAGGAGATGCAGGTCATACACACACCACACCATAACACATACACACACACACACACACACACACAAGCACACATCAGCAAGTGGCTATTGTCAACCATAGGGCTATGCAACAAAAGACACATTACTAGAAACAAAACACAAGACCACCACTCTTGCGGTCGCACTAGTG
>ENSMUSG00000004113.314|Cacna1b|13:57;63:69;76:82;84:90;120:135;140:170;173:178
GCTTCGATATCCGCATGCTATCTCACAGGATCACACACACACACACACACACACACACACACACACACACACACACATAGCAACACACAATTAGCCACACACACACACACAGCATGCACGAGTCATAGGAGATGCAGGTCATACACACACCACACCATAACACATACACACACACACACACACACACACAAGCACACATCAGCAAGTGGCTATTGTCAACCATAGGGCTATGCAACAAAAGACACATTACTAGAAACAAAACACAAGACCACCACTTGGTCTCTTGCGGTCGCACTAGTG
>ENSMUSG00000004113.315|Cacna1b|7:51;57:63;70:76;78:84;114:129;134:164;167:172
GCTTCGATATCCGCATGCTAAGGATCACACACACACACACACACACACACACACACACACACACACACACATAGCAACACACAATTAGCCACACACACACACACAGCATGCACGAGTCATAGGAGATGCAGGTCATACACACACCACACCATAACACATACACACACACACACACACACACACAAGCACACATCAGCAAGTGGCTATTGTCAACCATAGGGCTATGCAACAAAAGACACATTACTAGAAACAAAACACAAGACCACCACTTGGTCTAGGGCTCTTGCGGTCGCACTAGTG
>ENSMUSG00000004113.316|Cacna1b|1:45;51:57;64:70;72:78;108:123;128:158;161:166
GCTTCGATATCCGCATGCTAACACACACACACACACACACACACACACACACACACACACACACATAGCAACACACAATTAGCCACACACACACACACAGCATGCACGAGTCATAGGAGATGCAGGTCATACACACACCACACCATAACACATACACACACACACACACACACACACAAGCACACATCAGCAAGTGGCTATTGTCAACCATAGGGCTATGCAACAAAAGACACATTACTAGAAACAAAACACAAGACCACCACTTGGTCTAGGGTTTCAGCTCTTGCGGTCGCACTAGTG
>ENSMUSG00000004113.317|Cacna1b|1:39;45:51;58:64;66:72;102:117;122:152;155:160
GCTTCGATATCCGCATGCTAACACACACACACACACACACACACACACACACACACACATAGCAACACACAATTAGCCACACACACACACACAGCATGCACGAGTCATAGGAGATGCAGGTCATACACACACCACACCATAACACATACACACACACACACACACACACACAAGCACACATCAGCAAGTGGCTATTGTCAACCATAGGGCTATGCAACAAAAGACACATTACTAGAAACAAAACACAAGACCACCACTTGGTCTAGGGTTTCAGCATGATCTCTTGCGGTCGCACTAGTG
>ENSMUSG00000004113.318|Cacna1b|1:33;39:45;52:58;60:66;96:111;116:146;149:154
GCTTCGATATCCGCATGCTAACACACACACACACACACACACACACACACACATAGCAACACACAATTAGCCACACACACACACACAGCATGCACGAGTCATAGGAGATGCAGGTCATACACACACCACACCATAACACATACACACACACACACACACACACACAAGCACACATCAGCAAGTGGCTATTGTCAACCATAGGGCTATGCAACAAAAGACACATTACTAGAAACAAAACACAAGACCACCACTTGGTCTAGGGTTTCAGCATGATTGTGACCTCTTGCGGTCGCACTAGTG
>ENSMUSG00000004113.319|Cacna1b|1:27;33:39;46:52;54:60;90:105;110:140;143:148
GCTTCGATATCCGCATGCTAACACACACACACACACACACACACACATAGCAACACACAATTAGCCACACACACACACACAGCATGCACGAGTCATAGGAGATGCAGGTCATACACACACCACACCATAACACATACACACACACACACACACACACACAAGCACACATCAGCAAGTGGCTATTGTCAACCATAGGGCTATGCAACAAAAGACACATTACTAGAAACAAAACACAAGACCACCACTTGGTCTAGGGTTTCAGCATGATTGTGACCAAACCCTCTTGCGGTCGCACTAGTG
>ENSMUSG00000004113.320|Cacna1b|1:21;27:33;40:46;48:54;84:99;104:134;137:142
GCTTCGATATCCGCATGCTAACACACACACACACACACACATAGCAACACACAATTAGCCACACACACACACACAGCATGCACGAGTCATAGGAGATGCAGGTCATACACACACCACACCATAACACATACACACACACACACACACACACACAAGCACACATCAGCAAGTGGCTATTGTCAACCATAGGGCTATGCAACAAAAGACACATTACTAGAAACAAAACACAAGACCACCACTTGGTCTAGGGTTTCAGCATGATTGTGACCAAACCTTTTATCTCTTGCGGTCGCACTAGTG
>ENSMUSG00000004113.321|Cacna1b|1:15;21:27;34:40;42:48;78:93;98:128;131:136
GCTTCGATATCCGCATGCTAACACACACACACACATAGCAACACACAATTAGCCACACACACACACACAGCATGCACGAGTCATAGGAGATGCAGGTCATACACACACCACACCATAACACATACACACACACACACACACACACACAAGCACACATCAGCAAGTGGCTATTGTCAACCATAGGGCTATGCAACAAAAGACACATTACTAGAAACAAAACACAAGACCACCACTTGGTCTAGGGTTTCAGCATGATTGTGACCAAACCTTTTATAGAATTCTCTTGCGGTCGCACTAGTG
>ENSMUSG00000004113.322|Cacna1b|1:9;15:21;28:34;36:42;72:87;92:122;125:130
GCTTCGATATCCGCATGCTAACACACACATAGCAACACACAATTAGCCACACACACACACACAGCATGCACGAGTCATAGGAGATGCAGGTCATACACACACCACACCATAACACATACACACACACACACACACACACACAAGCACACATCAGCAAGTGGCTATTGTCAACCATAGGGCTATGCAACAAAAGACACATTACTAGAAACAAAACACAAGACCACCACTTGGTCTAGGGTTTCAGCATGATTGTGACCAAACCTTTTATAGAATTTCCTTACTCTTGCGGTCGCACTAGTG
>ENSMUSG00000004113.323|Cacna1b|9:15;22:28;30:36;66:81;86:116;119:124
GCTTCGATATCCGCATGCTATGTTAGCAACACACAATTAGCCACACACACACACACAGCATGCACGAGTCATAGGAGATGCAGGTCATACACACACCACACCATAACACATACACACACACACACACACACACACAAGCACACATCAGCAAGTGGCTATTGTCAACCATAGGGCTATGCAACAAAAGACACATTACTAGAAACAAAACACAAGACCACCACTTGGTCTAGGGTTTCAGCATGATTGTGACCAAACCTTTTATAGAATTTCCTTATACAAACTCTTGCGGTCGCACTAGTG
>ENSMUSG00000004113.324|Cacna1b|3:9;16:22;24:30;60:75;80:110;113:118
GCTTCGATATCCGCATGCTACAACACACAATTAGCCACACACACACACACAGCATGCACGAGTCATAGGAGATGCAGGTCATACACACACCACACCATAACACATACACACACACACACACACACACACAAGCACACATCAGCAAGTGGCTATTGTCAACCATAGGGCTATGCAACAAAAGACACATTACTAGAAACAAAACACAAGACCACCACTTGGTCTAGGGTTTCAGCATGATTGTGACCAAACCTTTTATAGAATTTCCTTATACAAAGGCACACTCTTGCGGTCGCACTAGTG
>ENSMUSG00000004113.325|Cacna1b|10:16;18:24;54:69;74:104;107:112
GCTTCGATATCCGCATGCTATGTATTAGCCACACACACACACACAGCATGCACGAGTCATAGGAGATGCAGGTCATACACACACCACACCATAACACATACACACACACACACACACACACACAAGCACACATCAGCAAGTGGCTATTGTCAACCATAGGGCTATGCAACAAAAGACACATTACTAGAAACAAAACACAAGACCACCACTTGGTCTAGGGTTTCAGCATGATTGTGACCAAACCTTTTATAGAATTTCCTTATACAAAGGCACAATACCCCTCTTGCGGTCGCACTAGTG
>ENSMUSG00000004113.326|Cacna1b|4:10;12:18;48:63;68:98;101:106
GCTTCGATATCCGCATGCTAAGCCACACACACACACACAGCATGCACGAGTCATAGGAGATGCAGGTCATACACACACCACACCATAACACATACACACACACACACACACACACACAAGCACACATCAGCAAGTGGCTATTGTCAACCATAGGGCTATGCAACAAAAGACACATTACTAGAAACAAAACACAAGACCACCACTTGGTCTAGGGTTTCAGCATGATTGTGACCAAACCTTTTATAGAATTTCCTTATACAAAGGCACAATACCCTGAAACCTCTTGCGGTCGCACTAGTG
>ENSMUSG00000004113.327|Cacna1b|6:12;42:57;62:92;95:100
GCTTCGATATCCGCATGCTATGTGACACACACAGCATGCACGAGTCATAGGAGATGCAGGTCATACACACACCACACCATAACACATACACACACACACACACACACACACAAGCACACATCAGCAAGTGGCTATTGTCAACCATAGGGCTATGCAACAAAAGACACATTACTAGAAACAAAACACAAGACCACCACTTGGTCTAGGGTTTCAGCATGATTGTGACCAAACCTTTTATAGAATTTCCTTATACAAAGGCACAATACCCTGAAACTTTAACCTCTTGCGGTCGCACTAGTG
>ENSMUSG00000004113.328|Cacna1b|1:6;36:51;56:86;89:94
GCTTCGATATCCGCATGCTAACACACAGCATGCACGAGTCATAGGAGATGCAGGTCATACACACACCACACCATAACACATACACACACACACACACACACACACAAGCACACATCAGCAAGTGGCTATTGTCAACCATAGGGCTATGCAACAAAAGACACATTACTAGAAACAAAACACAAGACCACCACTTGGTCTAGGGTTTCAGCATGATTGTGACCAAACCTTTTATAGAATTTCCTTATACAAAGGCACAATACCCTGAAACTTTAACAGAGTACTCTTGCGGTCGCACTAGTG
>ENSMUSG00000004113.329|Cacna1b|30:45;50:80;83:88
GCTTCGATATCCGCATGCTAAGCATGCACGAGTCATAGGAGATGCAGGTCATACACACACCACACCATAACACATACACACACACACACACACACACACAAGCACACATCAGCAAGTGGCTATTGTCAACCATAGGGCTATGCAACAAAAGACACATTACTAGAAACAAAACACAAGACCACCACTTGGTCTAGGGTTTCAGCATGATTGTGACCAAACCTTTTATAGAATTTCCTTATACAAAGGCACAATACCCTGAAACTTTAACAGAGTATTTTATCTCTTGCGGTCGCACTAGTG
>ENSMUSG00000004113.330|Cacna1b|24:39;44:74;77:82
GCTTCGATATCCGCATGCTACACGAGTCATAGGAGATGCAGGTCATACACACACCACACCATAACACATACACACACACACACACACACACACAAGCACACATCAGCAAGTGGCTATTGTCAACCATAGGGCTATGCAACAAAAGACACATTACTAGAAACAAAACACAAGACCACCACTTGGTCTAGGGTTTCAGCATGATTGTGACCAAACCTTTTATAGAATTTCCTTATACAAAGGCACAATACCCTGAAACTTTAACAGAGTATTTTATTCCAGTCTCTTGCGGTCGCACTAGTG
>ENSMUSG00000004113.331|Cacna1b|18:33;38:68;71:76
GCTTCGATATCCGCATGCTATCATAGGAGATGCAGGTCATACACACACCACACCATAACACATACACACACACACACACACACACACAAGCACACATCAGCAAGTGGCTATTGTCAACCATAGGGCTATGCAACAAAAGACACATTACTAGAAACAAAACACAAGACCACCACTTGGTCTAGGGTTTCAGCATGATTGTGACCAAACCTTTTATAGAATTTCCTTATACAAAGGCACAATACCCTGAAACTTTAACAGAGTATTTTATTCCAGTAGGGTACTCTTGCGGTCGCACTAGTG
>ENSMUSG00000004113.332|Cacna1b|12:27;32:62;65:70
GCTTCGATATCCGCATGCTAGAGATGCAGGTCATACACACACCACACCATAACACATACACACACACACACACACACACACAAGCACACATCAGCAAGTGGCTATTGTCAACCATAGGGCTATGCAACAAAAGACACATTACTAGAAACAAAACACAAGACCACCACTTGGTCTAGGGTTTCAGCATGATTGTGACCAAACCTTTTATAGAATTTCCTTATACAAAGGCACAATACCCTGAAACTTTAACAGAGTATTTTATTCCAGTAGGGTAAAATTACTCTTGCGGTCGCACTAGTG
>ENSMUSG00000004113.333|Cacna1b|6:21;26:56;59:64
GCTTCGATATCCGCATGCTACAGGTCATACACACACCACACCATAACACATACACACACACACACACACACACACAAGCACACATCAGCAAGTGGCTATTGTCAACCATAGGGCTATGCAACAAAAGACACATTACTAGAAACAAAACACAAGACCACCACTTGGTCTAGGGTTTCAGCATGATTGTGACCAAACCTTTTATAGAATTTCCTTATACAAAGGCACAATACCCTGAAACTTTAACAGAGTATTTTATTCCAGTAGGGTAAAATTAAACGGGCTCTTGCGGTCGCACTAGTG
>ENSMUSG00000004113.334|Cacna1b|3:15;20:50;53:58
GCTTCGATATCCGCATGCTATAACACACACCACACCATAACACATACACACACACACACACACACACACAAGCACACATCAGCAAGTGGCTATTGTCAACCATAGGGCTATGCAACAAAAGACACATTACTAGAAACAAAACACAAGACCACCACTTGGTCTAGGGTTTCAGCATGATTGTGACCAAACCTTTTATAGAATTTCCTTATACAAAGGCACAATACCCTGAAACTTTAACAGAGTATTTTATTCCAGTAGGGTAAAATTAAACGGGACTCTTCTCTTGCGGTCGCACTAGTG
>ENSMUSG00000004113.335|Cacna1b|5:9;14:44;47:52
GCTTCGATATCCGCATGCTATGTGCACACCATAACACATACACACACACACACACACACACACAAGCACACATCAGCAAGTGGCTATTGTCAACCATAGGGCTATGCAACAAAAGACACATTACTAGAAACAAAACACAAGACCACCACTTGGTCTAGGGTTTCAGCATGATTGTGACCAAACCTTTTATAGAATTTCCTTATACAAAGGCACAATACCCTGAAACTTTAACAGAGTATTTTATTCCAGTAGGGTAAAATTAAACGGGACTCTTGGACTGCTCTTGCGGTCGCACTAGTG
>ENSMUSG00000004113.336|Cacna1b|8:38;41:46
GCTTCGATATCCGCATGCTAGTGCATAACACATACACACACACACACACACACACACAAGCACACATCAGCAAGTGGCTATTGTCAACCATAGGGCTATGCAACAAAAGACACATTACTAGAAACAAAACACAAGACCACCACTTGGTCTAGGGTTTCAGCATGATTGTGACCAAACCTTTTATAGAATTTCCTTATACAAAGGCACAATACCCTGAAACTTTAACAGAGTATTTTATTCCAGTAGGGTAAAATTAAACGGGACTCTTGGACTGCGCATGCTCTTGCGGTCGCACTAGTG
>ENSMUSG00000004113.337|Cacna1b|2:32;35:40
GCTTCGATATCCGCATGCTAAACACATACACACACACACACACACACACACAAGCACACATCAGCAAGTGGCTATTGTCAACCATAGGGCTATGCAACAAAAGACACATTACTAGAAACAAAACACAAGACCACCACTTGGTCTAGGGTTTCAGCATGATTGTGACCAAACCTTTTATAGAATTTCCTTATACAAAGGCACAATACCCTGAAACTTTAACAGAGTATTTTATTCCAGTAGGGTAAAATTAAACGGGACTCTTGGACTGCGCATGTGACTGCTCTTGCGGTCGCACTAGTG
>ENSMUSG00000004113.338|Cacna1b|2:26;29:34
GCTTCGATATCCGCATGCTAAACACACACACACACACACACACACAAGCACACATCAGCAAGTGGCTATTGTCAACCATAGGGCTATGCAACAAAAGACACATTACTAGAAACAAAACACAAGACCACCACTTGGTCTAGGGTTTCAGCATGATTGTGACCAAACCTTTTATAGAATTTCCTTATACAAAGGCACAATACCCTGAAACTTTAACAGAGTATTTTATTCCAGTAGGGTAAAATTAAACGGGACTCTTGGACTGCGCATGTGACTGCACCCACTCTTGCGGTCGCACTAGTG
>ENSMUSG00000004113.339|Cacna1b|1:20;23:28
GCTTCGATATCCGCATGCTACACACACACACACACACACAAGCACACATCAGCAAGTGGCTATTGTCAACCATAGGGCTATGCAACAAAAGACACATTACTAGAAACAAAACACAAGACCACCACTTGGTCTAGGGTTTCAGCATGATTGTGACCAAACCTTTTATAGAATTTCCTTATACAAAGGCACAATACCCTGAAACTTTAACAGAGTATTTTATTCCAGTAGGGTAAAATTAAACGGGACTCTTGGACTGCGCATGTGACTGCACCCACGTTGCCTCTTGCGGTCGCACTAGTG
>ENSMUSG00000004113.340|Cacna1b|1:14;17:22
GCTTCGATATCCGCATGCTACACACACACACACAAGCACACATCAGCAAGTGGCTATTGTCAACCATAGGGCTATGCAACAAAAGACACATTACTAGAAACAAAACACAAGACCACCACTTGGTCTAGGGTTTCAGCATGATTGTGACCAAACCTTTTATAGAATTTCCTTATACAAAGGCACAATACCCTGAAACTTTAACAGAGTATTTTATTCCAGTAGGGTAAAATTAAACGGGACTCTTGGACTGCGCATGTGACTGCACCCACGTTGCAACAGACTCTTGCGGTCGCACTAGTG
>ENSMUSG00000004113.341|Cacna1b|1:8;11:16
GCTTCGATATCCGCATGCTACACACACAAGCACACATCAGCAAGTGGCTATTGTCAACCATAGGGCTATGCAACAAAAGACACATTACTAGAAACAAAACACAAGACCACCACTTGGTCTAGGGTTTCAGCATGATTGTGACCAAACCTTTTATAGAATTTCCTTATACAAAGGCACAATACCCTGAAACTTTAACAGAGTATTTTATTCCAGTAGGGTAAAATTAAACGGGACTCTTGGACTGCGCATGTGACTGCACCCACGTTGCAACAGAGAAGGACTCTTGCGGTCGCACTAGTG
>ENSMUSG00000004113.342|Cacna1b|5:10
GCTTCGATATCCGCATGCTAGTAGCACACATCAGCAAGTGGCTATTGTCAACCATAGGGCTATGCAACAAAAGACACATTACTAGAAACAAAACACAAGACCACCACTTGGTCTAGGGTTTCAGCATGATTGTGACCAAACCTTTTATAGAATTTCCTTATACAAAGGCACAATACCCTGAAACTTTAACAGAGTATTTTATTCCAGTAGGGTAAAATTAAACGGGACTCTTGGACTGCGCATGTGACTGCACCCACGTTGCAACAGAGAAGGATGTGCACTCTTGCGGTCGCACTAGTG
>ENSMUSG00000004113.355|Cacna1b|255:260
GCTTCGATATCCGCATGCTAGACCACCACTTGGTCTAGGGTTTCAGCATGATTGTGACCAAACCTTTTATAGAATTTCCTTATACAAAGGCACAATACCCTGAAACTTTAACAGAGTATTTTATTCCAGTAGGGTAAAATTAAACGGGACTCTTGGACTGCGCATGTGACTGCACCCACGTTGCAACAGAGAAGGATGTGCATTTTGATACTGATGTTCTGTCTCTGTTCCAGCCCCAGCCCCCTTTTCTCTTGAGTGTTGAATGTATACATTCACACACCTCTTGCGGTCGCACTAGTG
>ENSMUSG00000004113.356|Cacna1b|249:254
GCTTCGATATCCGCATGCTACACTTGGTCTAGGGTTTCAGCATGATTGTGACCAAACCTTTTATAGAATTTCCTTATACAAAGGCACAATACCCTGAAACTTTAACAGAGTATTTTATTCCAGTAGGGTAAAATTAAACGGGACTCTTGGACTGCGCATGTGACTGCACCCACGTTGCAACAGAGAAGGATGTGCATTTTGATACTGATGTTCTGTCTCTGTTCCAGCCCCAGCCCCCTTTTCTCTTGAGTGTTGAATGTATACATTCACACACGAACTACTCTTGCGGTCGCACTAGTG
>ENSMUSG00000004113.357|Cacna1b|243:248
GCTTCGATATCCGCATGCTAGTCTAGGGTTTCAGCATGATTGTGACCAAACCTTTTATAGAATTTCCTTATACAAAGGCACAATACCCTGAAACTTTAACAGAGTATTTTATTCCAGTAGGGTAAAATTAAACGGGACTCTTGGACTGCGCATGTGACTGCACCCACGTTGCAACAGAGAAGGATGTGCATTTTGATACTGATGTTCTGTCTCTGTTCCAGCCCCAGCCCCCTTTTCTCTTGAGTGTTGAATGTATACATTCACACACGAACTACAGCTGCTCTTGCGGTCGCACTAGTG
>ENSMUSG00000004113.358|Cacna1b|237:242
GCTTCGATATCCGCATGCTAGGTTTCAGCATGATTGTGACCAAACCTTTTATAGAATTTCCTTATACAAAGGCACAATACCCTGAAACTTTAACAGAGTATTTTATTCCAGTAGGGTAAAATTAAACGGGACTCTTGGACTGCGCATGTGACTGCACCCACGTTGCAACAGAGAAGGATGTGCATTTTGATACTGATGTTCTGTCTCTGTTCCAGCCCCAGCCCCCTTTTCTCTTGAGTGTTGAATGTATACATTCACACACGAACTACAGCTGCCTCAGCTCTTGCGGTCGCACTAGTG
>ENSMUSG00000004113.359|Cacna1b|231:236
GCTTCGATATCCGCATGCTAAGCATGATTGTGACCAAACCTTTTATAGAATTTCCTTATACAAAGGCACAATACCCTGAAACTTTAACAGAGTATTTTATTCCAGTAGGGTAAAATTAAACGGGACTCTTGGACTGCGCATGTGACTGCACCCACGTTGCAACAGAGAAGGATGTGCATTTTGATACTGATGTTCTGTCTCTGTTCCAGCCCCAGCCCCCTTTTCTCTTGAGTGTTGAATGTATACATTCACACACGAACTACAGCTGCCTCAGACAATCCTCTTGCGGTCGCACTAGTG
>ENSMUSG00000004113.360|Cacna1b|225:230
GCTTCGATATCCGCATGCTAATTGTGACCAAACCTTTTATAGAATTTCCTTATACAAAGGCACAATACCCTGAAACTTTAACAGAGTATTTTATTCCAGTAGGGTAAAATTAAACGGGACTCTTGGACTGCGCATGTGACTGCACCCACGTTGCAACAGAGAAGGATGTGCATTTTGATACTGATGTTCTGTCTCTGTTCCAGCCCCAGCCCCCTTTTCTCTTGAGTGTTGAATGTATACATTCACACACGAACTACAGCTGCCTCAGACAATCCTGGGTCTCTTGCGGTCGCACTAGTG
>ENSMUSG00000004113.361|Cacna1b|219:224
GCTTCGATATCCGCATGCTAACCAAACCTTTTATAGAATTTCCTTATACAAAGGCACAATACCCTGAAACTTTAACAGAGTATTTTATTCCAGTAGGGTAAAATTAAACGGGACTCTTGGACTGCGCATGTGACTGCACCCACGTTGCAACAGAGAAGGATGTGCATTTTGATACTGATGTTCTGTCTCTGTTCCAGCCCCAGCCCCCTTTTCTCTTGAGTGTTGAATGTATACATTCACACACGAACTACAGCTGCCTCAGACAATCCTGGGTTGGGAACTCTTGCGGTCGCACTAGTG
>ENSMUSG00000004113.362|Cacna1b|213:218
GCTTCGATATCCGCATGCTACCTTTTATAGAATTTCCTTATACAAAGGCACAATACCCTGAAACTTTAACAGAGTATTTTATTCCAGTAGGGTAAAATTAAACGGGACTCTTGGACTGCGCATGTGACTGCACCCACGTTGCAACAGAGAAGGATGTGCATTTTGATACTGATGTTCTGTCTCTGTTCCAGCCCCAGCCCCCTTTTCTCTTGAGTGTTGAATGTATACATTCACACACGAACTACAGCTGCCTCAGACAATCCTGGGTTGGGAATCATCTCTCTTGCGGTCGCACTAGTG
>ENSMUSG00000004113.363|Cacna1b|207:212
GCTTCGATATCCGCATGCTAATAGAATTTCCTTATACAAAGGCACAATACCCTGAAACTTTAACAGAGTATTTTATTCCAGTAGGGTAAAATTAAACGGGACTCTTGGACTGCGCATGTGACTGCACCCACGTTGCAACAGAGAAGGATGTGCATTTTGATACTGATGTTCTGTCTCTGTTCCAGCCCCAGCCCCCTTTTCTCTTGAGTGTTGAATGTATACATTCACACACGAACTACAGCTGCCTCAGACAATCCTGGGTTGGGAATCATCTTTATCCCTCTTGCGGTCGCACTAGTG
>ENSMUSG00000004113.364|Cacna1b|201:206
GCTTCGATATCCGCATGCTATTTCCTTATACAAAGGCACAATACCCTGAAACTTTAACAGAGTATTTTATTCCAGTAGGGTAAAATTAAACGGGACTCTTGGACTGCGCATGTGACTGCACCCACGTTGCAACAGAGAAGGATGTGCATTTTGATACTGATGTTCTGTCTCTGTTCCAGCCCCAGCCCCCTTTTCTCTTGAGTGTTGAATGTATACATTCACACACGAACTACAGCTGCCTCAGACAATCCTGGGTTGGGAATCATCTTTATCCCACATCCTCTTGCGGTCGCACTAGTG
>ENSMUSG00000004113.365|Cacna1b|195:200
GCTTCGATATCCGCATGCTATATACAAAGGCACAATACCCTGAAACTTTAACAGAGTATTTTATTCCAGTAGGGTAAAATTAAACGGGACTCTTGGACTGCGCATGTGACTGCACCCACGTTGCAACAGAGAAGGATGTGCATTTTGATACTGATGTTCTGTCTCTGTTCCAGCCCCAGCCCCCTTTTCTCTTGAGTGTTGAATGTATACATTCACACACGAACTACAGCTGCCTCAGACAATCCTGGGTTGGGAATCATCTTTATCCCACATCAACATACTCTTGCGGTCGCACTAGTG
>ENSMUSG00000004113.366|Cacna1b|189:194
GCTTCGATATCCGCATGCTAAAGGCACAATACCCTGAAACTTTAACAGAGTATTTTATTCCAGTAGGGTAAAATTAAACGGGACTCTTGGACTGCGCATGTGACTGCACCCACGTTGCAACAGAGAAGGATGTGCATTTTGATACTGATGTTCTGTCTCTGTTCCAGCCCCAGCCCCCTTTTCTCTTGAGTGTTGAATGTATACATTCACACACGAACTACAGCTGCCTCAGACAATCCTGGGTTGGGAATCATCTTTATCCCACATCAACATAGCTGGCCTCTTGCGGTCGCACTAGTG
>ENSMUSG00000004113.367|Cacna1b|183:188
GCTTCGATATCCGCATGCTACAATACCCTGAAACTTTAACAGAGTATTTTATTCCAGTAGGGTAAAATTAAACGGGACTCTTGGACTGCGCATGTGACTGCACCCACGTTGCAACAGAGAAGGATGTGCATTTTGATACTGATGTTCTGTCTCTGTTCCAGCCCCAGCCCCCTTTTCTCTTGAGTGTTGAATGTATACATTCACACACGAACTACAGCTGCCTCAGACAATCCTGGGTTGGGAATCATCTTTATCCCACATCAACATAGCTGGCTTTTCTCTCTTGCGGTCGCACTAGTG
>ENSMUSG00000004113.368|Cacna1b|177:182
GCTTCGATATCCGCATGCTACCTGAAACTTTAACAGAGTATTTTATTCCAGTAGGGTAAAATTAAACGGGACTCTTGGACTGCGCATGTGACTGCACCCACGTTGCAACAGAGAAGGATGTGCATTTTGATACTGATGTTCTGTCTCTGTTCCAGCCCCAGCCCCCTTTTCTCTTGAGTGTTGAATGTATACATTCACACACGAACTACAGCTGCCTCAGACAATCCTGGGTTGGGAATCATCTTTATCCCACATCAACATAGCTGGCTTTTCTTCCAAACTCTTGCGGTCGCACTAGTG
>ENSMUSG00000004113.369|Cacna1b|171:176
GCTTCGATATCCGCATGCTAACTTTAACAGAGTATTTTATTCCAGTAGGGTAAAATTAAACGGGACTCTTGGACTGCGCATGTGACTGCACCCACGTTGCAACAGAGAAGGATGTGCATTTTGATACTGATGTTCTGTCTCTGTTCCAGCCCCAGCCCCCTTTTCTCTTGAGTGTTGAATGTATACATTCACACACGAACTACAGCTGCCTCAGACAATCCTGGGTTGGGAATCATCTTTATCCCACATCAACATAGCTGGCTTTTCTTCCAAACATTGGCTCTTGCGGTCGCACTAGTG
>ENSMUSG00000004113.370|Cacna1b|165:170
GCTTCGATATCCGCATGCTAACAGAGTATTTTATTCCAGTAGGGTAAAATTAAACGGGACTCTTGGACTGCGCATGTGACTGCACCCACGTTGCAACAGAGAAGGATGTGCATTTTGATACTGATGTTCTGTCTCTGTTCCAGCCCCAGCCCCCTTTTCTCTTGAGTGTTGAATGTATACATTCACACACGAACTACAGCTGCCTCAGACAATCCTGGGTTGGGAATCATCTTTATCCCACATCAACATAGCTGGCTTTTCTTCCAAACATTGGTATACACTCTTGCGGTCGCACTAGTG
>ENSMUSG00000004113.371|Cacna1b|159:164
GCTTCGATATCCGCATGCTATATTTTATTCCAGTAGGGTAAAATTAAACGGGACTCTTGGACTGCGCATGTGACTGCACCCACGTTGCAACAGAGAAGGATGTGCATTTTGATACTGATGTTCTGTCTCTGTTCCAGCCCCAGCCCCCTTTTCTCTTGAGTGTTGAATGTATACATTCACACACGAACTACAGCTGCCTCAGACAATCCTGGGTTGGGAATCATCTTTATCCCACATCAACATAGCTGGCTTTTCTTCCAAACATTGGTATACATGAAAACTCTTGCGGTCGCACTAGTG
>ENSMUSG00000004113.372|Cacna1b|153:158
GCTTCGATATCCGCATGCTAATTCCAGTAGGGTAAAATTAAACGGGACTCTTGGACTGCGCATGTGACTGCACCCACGTTGCAACAGAGAAGGATGTGCATTTTGATACTGATGTTCTGTCTCTGTTCCAGCCCCAGCCCCCTTTTCTCTTGAGTGTTGAATGTATACATTCACACACGAACTACAGCTGCCTCAGACAATCCTGGGTTGGGAATCATCTTTATCCCACATCAACATAGCTGGCTTTTCTTCCAAACATTGGTATACATGAAAATCACAACTCTTGCGGTCGCACTAGTG
>ENSMUSG00000004113.373|Cacna1b|147:152
GCTTCGATATCCGCATGCTAGTAGGGTAAAATTAAACGGGACTCTTGGACTGCGCATGTGACTGCACCCACGTTGCAACAGAGAAGGATGTGCATTTTGATACTGATGTTCTGTCTCTGTTCCAGCCCCAGCCCCCTTTTCTCTTGAGTGTTGAATGTATACATTCACACACGAACTACAGCTGCCTCAGACAATCCTGGGTTGGGAATCATCTTTATCCCACATCAACATAGCTGGCTTTTCTTCCAAACATTGGTATACATGAAAATCACAAGAAACACTCTTGCGGTCGCACTAGTG
>ENSMUSG00000004113.374|Cacna1b|141:146
GCTTCGATATCCGCATGCTATAAAATTAAACGGGACTCTTGGACTGCGCATGTGACTGCACCCACGTTGCAACAGAGAAGGATGTGCATTTTGATACTGATGTTCTGTCTCTGTTCCAGCCCCAGCCCCCTTTTCTCTTGAGTGTTGAATGTATACATTCACACACGAACTACAGCTGCCTCAGACAATCCTGGGTTGGGAATCATCTTTATCCCACATCAACATAGCTGGCTTTTCTTCCAAACATTGGTATACATGAAAATCACAAGAAACAAGGAAACTCTTGCGGTCGCACTAGTG
>ENSMUSG00000004113.375|Cacna1b|135:140
GCTTCGATATCCGCATGCTATAAACGGGACTCTTGGACTGCGCATGTGACTGCACCCACGTTGCAACAGAGAAGGATGTGCATTTTGATACTGATGTTCTGTCTCTGTTCCAGCCCCAGCCCCCTTTTCTCTTGAGTGTTGAATGTATACATTCACACACGAACTACAGCTGCCTCAGACAATCCTGGGTTGGGAATCATCTTTATCCCACATCAACATAGCTGGCTTTTCTTCCAAACATTGGTATACATGAAAATCACAAGAAACAAGGAAAGGAGACCTCTTGCGGTCGCACTAGTG
>ENSMUSG00000004113.376|Cacna1b|129:134
GCTTCGATATCCGCATGCTAGGACTCTTGGACTGCGCATGTGACTGCACCCACGTTGCAACAGAGAAGGATGTGCATTTTGATACTGATGTTCTGTCTCTGTTCCAGCCCCAGCCCCCTTTTCTCTTGAGTGTTGAATGTATACATTCACACACGAACTACAGCTGCCTCAGACAATCCTGGGTTGGGAATCATCTTTATCCCACATCAACATAGCTGGCTTTTCTTCCAAACATTGGTATACATGAAAATCACAAGAAACAAGGAAAGGAGACATGACGCTCTTGCGGTCGCACTAGTG
>ENSMUSG00000004113.377|Cacna1b|123:128
GCTTCGATATCCGCATGCTATTGGACTGCGCATGTGACTGCACCCACGTTGCAACAGAGAAGGATGTGCATTTTGATACTGATGTTCTGTCTCTGTTCCAGCCCCAGCCCCCTTTTCTCTTGAGTGTTGAATGTATACATTCACACACGAACTACAGCTGCCTCAGACAATCCTGGGTTGGGAATCATCTTTATCCCACATCAACATAGCTGGCTTTTCTTCCAAACATTGGTATACATGAAAATCACAAGAAACAAGGAAAGGAGACATGACGTCTTGCCTCTTGCGGTCGCACTAGTG
>ENSMUSG00000004113.378|Cacna1b|117:122
GCTTCGATATCCGCATGCTATGCGCATGTGACTGCACCCACGTTGCAACAGAGAAGGATGTGCATTTTGATACTGATGTTCTGTCTCTGTTCCAGCCCCAGCCCCCTTTTCTCTTGAGTGTTGAATGTATACATTCACACACGAACTACAGCTGCCTCAGACAATCCTGGGTTGGGAATCATCTTTATCCCACATCAACATAGCTGGCTTTTCTTCCAAACATTGGTATACATGAAAATCACAAGAAACAAGGAAAGGAGACATGACGTCTTGCTTCCTGCTCTTGCGGTCGCACTAGTG
>ENSMUSG00000004113.379|Cacna1b|111:116
GCTTCGATATCCGCATGCTATGTGACTGCACCCACGTTGCAACAGAGAAGGATGTGCATTTTGATACTGATGTTCTGTCTCTGTTCCAGCCCCAGCCCCCTTTTCTCTTGAGTGTTGAATGTATACATTCACACACGAACTACAGCTGCCTCAGACAATCCTGGGTTGGGAATCATCTTTATCCCACATCAACATAGCTGGCTTTTCTTCCAAACATTGGTATACATGAAAATCACAAGAAACAAGGAAAGGAGACATGACGTCTTGCTTCCTGACTTTGCTCTTGCGGTCGCACTAGTG
>ENSMUSG00000004113.380|Cacna1b|105:110
GCTTCGATATCCGCATGCTATGCACCCACGTTGCAACAGAGAAGGATGTGCATTTTGATACTGATGTTCTGTCTCTGTTCCAGCCCCAGCCCCCTTTTCTCTTGAGTGTTGAATGTATACATTCACACACGAACTACAGCTGCCTCAGACAATCCTGGGTTGGGAATCATCTTTATCCCACATCAACATAGCTGGCTTTTCTTCCAAACATTGGTATACATGAAAATCACAAGAAACAAGGAAAGGAGACATGACGTCTTGCTTCCTGACTTTGGGTTTGCTCTTGCGGTCGCACTAGTG
>ENSMUSG00000004113.381|Cacna1b|99:104
GCTTCGATATCCGCATGCTACACGTTGCAACAGAGAAGGATGTGCATTTTGATACTGATGTTCTGTCTCTGTTCCAGCCCCAGCCCCCTTTTCTCTTGAGTGTTGAATGTATACATTCACACACGAACTACAGCTGCCTCAGACAATCCTGGGTTGGGAATCATCTTTATCCCACATCAACATAGCTGGCTTTTCTTCCAAACATTGGTATACATGAAAATCACAAGAAACAAGGAAAGGAGACATGACGTCTTGCTTCCTGACTTTGGGTTTGTTTCTGCTCTTGCGGTCGCACTAGTG
>ENSMUSG00000004113.382|Cacna1b|93:98
GCTTCGATATCCGCATGCTAGCAACAGAGAAGGATGTGCATTTTGATACTGATGTTCTGTCTCTGTTCCAGCCCCAGCCCCCTTTTCTCTTGAGTGTTGAATGTATACATTCACACACGAACTACAGCTGCCTCAGACAATCCTGGGTTGGGAATCATCTTTATCCCACATCAACATAGCTGGCTTTTCTTCCAAACATTGGTATACATGAAAATCACAAGAAACAAGGAAAGGAGACATGACGTCTTGCTTCCTGACTTTGGGTTTGTTTCTGTATTGTCTCTTGCGGTCGCACTAGTG
>ENSMUSG00000004113.383|Cacna1b|87:92
GCTTCGATATCCGCATGCTAGAGAAGGATGTGCATTTTGATACTGATGTTCTGTCTCTGTTCCAGCCCCAGCCCCCTTTTCTCTTGAGTGTTGAATGTATACATTCACACACGAACTACAGCTGCCTCAGACAATCCTGGGTTGGGAATCATCTTTATCCCACATCAACATAGCTGGCTTTTCTTCCAAACATTGGTATACATGAAAATCACAAGAAACAAGGAAAGGAGACATGACGTCTTGCTTCCTGACTTTGGGTTTGTTTCTGTATTGTCTCTTTCTCTTGCGGTCGCACTAGTG
>ENSMUSG00000004113.384|Cacna1b|81:86
GCTTCGATATCCGCATGCTAGATGTGCATTTTGATACTGATGTTCTGTCTCTGTTCCAGCCCCAGCCCCCTTTTCTCTTGAGTGTTGAATGTATACATTCACACACGAACTACAGCTGCCTCAGACAATCCTGGGTTGGGAATCATCTTTATCCCACATCAACATAGCTGGCTTTTCTTCCAAACATTGGTATACATGAAAATCACAAGAAACAAGGAAAGGAGACATGACGTCTTGCTTCCTGACTTTGGGTTTGTTTCTGTATTGTCTCTTTTCAAGACTCTTGCGGTCGCACTAGTG
>ENSMUSG00000004113.385|Cacna1b|75:80
GCTTCGATATCCGCATGCTACATTTTGATACTGATGTTCTGTCTCTGTTCCAGCCCCAGCCCCCTTTTCTCTTGAGTGTTGAATGTATACATTCACACACGAACTACAGCTGCCTCAGACAATCCTGGGTTGGGAATCATCTTTATCCCACATCAACATAGCTGGCTTTTCTTCCAAACATTGGTATACATGAAAATCACAAGAAACAAGGAAAGGAGACATGACGTCTTGCTTCCTGACTTTGGGTTTGTTTCTGTATTGTCTCTTTTCAAGATGTTGTCTCTTGCGGTCGCACTAGTG
>ENSMUSG00000004113.386|Cacna1b|69:74
GCTTCGATATCCGCATGCTAGATACTGATGTTCTGTCTCTGTTCCAGCCCCAGCCCCCTTTTCTCTTGAGTGTTGAATGTATACATTCACACACGAACTACAGCTGCCTCAGACAATCCTGGGTTGGGAATCATCTTTATCCCACATCAACATAGCTGGCTTTTCTTCCAAACATTGGTATACATGAAAATCACAAGAAACAAGGAAAGGAGACATGACGTCTTGCTTCCTGACTTTGGGTTTGTTTCTGTATTGTCTCTTTTCAAGATGTTGTCTGTTTCTCTTGCGGTCGCACTAGTG
>ENSMUSG00000004113.387|Cacna1b|63:68
GCTTCGATATCCGCATGCTAGATGTTCTGTCTCTGTTCCAGCCCCAGCCCCCTTTTCTCTTGAGTGTTGAATGTATACATTCACACACGAACTACAGCTGCCTCAGACAATCCTGGGTTGGGAATCATCTTTATCCCACATCAACATAGCTGGCTTTTCTTCCAAACATTGGTATACATGAAAATCACAAGAAACAAGGAAAGGAGACATGACGTCTTGCTTCCTGACTTTGGGTTTGTTTCTGTATTGTCTCTTTTCAAGATGTTGTCTGTTTCCCCCTCTCTTGCGGTCGCACTAGTG
>ENSMUSG00000004113.388|Cacna1b|57:62
GCTTCGATATCCGCATGCTACTGTCTCTGTTCCAGCCCCAGCCCCCTTTTCTCTTGAGTGTTGAATGTATACATTCACACACGAACTACAGCTGCCTCAGACAATCCTGGGTTGGGAATCATCTTTATCCCACATCAACATAGCTGGCTTTTCTTCCAAACATTGGTATACATGAAAATCACAAGAAACAAGGAAAGGAGACATGACGTCTTGCTTCCTGACTTTGGGTTTGTTTCTGTATTGTCTCTTTTCAAGATGTTGTCTGTTTCCCCCTGAAGTTCTCTTGCGGTCGCACTAGTG
>ENSMUSG00000004113.389|Cacna1b|51:56
GCTTCGATATCCGCATGCTACTGTTCCAGCCCCAGCCCCCTTTTCTCTTGAGTGTTGAATGTATACATTCACACACGAACTACAGCTGCCTCAGACAATCCTGGGTTGGGAATCATCTTTATCCCACATCAACATAGCTGGCTTTTCTTCCAAACATTGGTATACATGAAAATCACAAGAAACAAGGAAAGGAGACATGACGTCTTGCTTCCTGACTTTGGGTTTGTTTCTGTATTGTCTCTTTTCAAGATGTTGTCTGTTTCCCCCTGAAGTTTCATAGCTCTTGCGGTCGCACTAGTG
>ENSMUSG00000004113.390|Cacna1b|45:50
GCTTCGATATCCGCATGCTACAGCCCCAGCCCCCTTTTCTCTTGAGTGTTGAATGTATACATTCACACACGAACTACAGCTGCCTCAGACAATCCTGGGTTGGGAATCATCTTTATCCCACATCAACATAGCTGGCTTTTCTTCCAAACATTGGTATACATGAAAATCACAAGAAACAAGGAAAGGAGACATGACGTCTTGCTTCCTGACTTTGGGTTTGTTTCTGTATTGTCTCTTTTCAAGATGTTGTCTGTTTCCCCCTGAAGTTTCATAGTGAGTTCTCTTGCGGTCGCACTAGTG
>ENSMUSG00000004113.391|Cacna1b|39:44
GCTTCGATATCCGCATGCTACAGCCCCCTTTTCTCTTGAGTGTTGAATGTATACATTCACACACGAACTACAGCTGCCTCAGACAATCCTGGGTTGGGAATCATCTTTATCCCACATCAACATAGCTGGCTTTTCTTCCAAACATTGGTATACATGAAAATCACAAGAAACAAGGAAAGGAGACATGACGTCTTGCTTCCTGACTTTGGGTTTGTTTCTGTATTGTCTCTTTTCAAGATGTTGTCTGTTTCCCCCTGAAGTTTCATAGTGAGTTGCCAAACTCTTGCGGTCGCACTAGTG
>ENSMUSG00000004113.392|Cacna1b|33:38
GCTTCGATATCCGCATGCTACCTTTTCTCTTGAGTGTTGAATGTATACATTCACACACGAACTACAGCTGCCTCAGACAATCCTGGGTTGGGAATCATCTTTATCCCACATCAACATAGCTGGCTTTTCTTCCAAACATTGGTATACATGAAAATCACAAGAAACAAGGAAAGGAGACATGACGTCTTGCTTCCTGACTTTGGGTTTGTTTCTGTATTGTCTCTTTTCAAGATGTTGTCTGTTTCCCCCTGAAGTTTCATAGTGAGTTGCCAAAATTTGACTCTTGCGGTCGCACTAGTG
>ENSMUSG00000004113.393|Cacna1b|27:32
GCTTCGATATCCGCATGCTACTCTTGAGTGTTGAATGTATACATTCACACACGAACTACAGCTGCCTCAGACAATCCTGGGTTGGGAATCATCTTTATCCCACATCAACATAGCTGGCTTTTCTTCCAAACATTGGTATACATGAAAATCACAAGAAACAAGGAAAGGAGACATGACGTCTTGCTTCCTGACTTTGGGTTTGTTTCTGTATTGTCTCTTTTCAAGATGTTGTCTGTTTCCCCCTGAAGTTTCATAGTGAGTTGCCAAAATTTGAAATGCACTCTTGCGGTCGCACTAGTG
>ENSMUSG00000004113.394|Cacna1b|21:26
GCTTCGATATCCGCATGCTAAGTGTTGAATGTATACATTCACACACGAACTACAGCTGCCTCAGACAATCCTGGGTTGGGAATCATCTTTATCCCACATCAACATAGCTGGCTTTTCTTCCAAACATTGGTATACATGAAAATCACAAGAAACAAGGAAAGGAGACATGACGTCTTGCTTCCTGACTTTGGGTTTGTTTCTGTATTGTCTCTTTTCAAGATGTTGTCTGTTTCCCCCTGAAGTTTCATAGTGAGTTGCCAAAATTTGAAATGCAACAACCCTCTTGCGGTCGCACTAGTG
>ENSMUSG00000004113.395|Cacna1b|15:20
GCTTCGATATCCGCATGCTAGAATGTATACATTCACACACGAACTACAGCTGCCTCAGACAATCCTGGGTTGGGAATCATCTTTATCCCACATCAACATAGCTGGCTTTTCTTCCAAACATTGGTATACATGAAAATCACAAGAAACAAGGAAAGGAGACATGACGTCTTGCTTCCTGACTTTGGGTTTGTTTCTGTATTGTCTCTTTTCAAGATGTTGTCTGTTTCCCCCTGAAGTTTCATAGTGAGTTGCCAAAATTTGAAATGCAACAACCAGCTGTCTCTTGCGGTCGCACTAGTG
>ENSMUSG00000004113.396|Cacna1b|9:14
GCTTCGATATCCGCATGCTAATACATTCACACACGAACTACAGCTGCCTCAGACAATCCTGGGTTGGGAATCATCTTTATCCCACATCAACATAGCTGGCTTTTCTTCCAAACATTGGTATACATGAAAATCACAAGAAACAAGGAAAGGAGACATGACGTCTTGCTTCCTGACTTTGGGTTTGTTTCTGTATTGTCTCTTTTCAAGATGTTGTCTGTTTCCCCCTGAAGTTTCATAGTGAGTTGCCAAAATTTGAAATGCAACAACCAGCTGTCTGCATCTCTTGCGGTCGCACTAGTG
>ENSMUSG00000004113.397|Cacna1b|3:8
GCTTCGATATCCGCATGCTATCACACACGAACTACAGCTGCCTCAGACAATCCTGGGTTGGGAATCATCTTTATCCCACATCAACATAGCTGGCTTTTCTTCCAAACATTGGTATACATGAAAATCACAAGAAACAAGGAAAGGAGACATGACGTCTTGCTTCCTGACTTTGGGTTTGTTTCTGTATTGTCTCTTTTCAAGATGTTGTCTGTTTCCCCCTGAAGTTTCATAGTGAGTTGCCAAAATTTGAAATGCAACAACCAGCTGTCTGCATCTGGAACTCTTGCGGTCGCACTAGTG
>ENSMUSG00000004113.404|Cacna1b|253:258
GCTTCGATATCCGCATGCTAAATCATCTTTATCCCACATCAACATAGCTGGCTTTTCTTCCAAACATTGGTATACATGAAAATCACAAGAAACAAGGAAAGGAGACATGACGTCTTGCTTCCTGACTTTGGGTTTGTTTCTGTATTGTCTCTTTTCAAGATGTTGTCTGTTTCCCCCTGAAGTTTCATAGTGAGTTGCCAAAATTTGAAATGCAACAACCAGCTGTCTGCATCTGGAACCTGTCAAGCAGTGGCTGTAGTTTGAACAAGTTAACACACCACTCTTGCGGTCGCACTAGTG
>ENSMUSG00000004113.405|Cacna1b|247:252
GCTTCGATATCCGCATGCTACTTTATCCCACATCAACATAGCTGGCTTTTCTTCCAAACATTGGTATACATGAAAATCACAAGAAACAAGGAAAGGAGACATGACGTCTTGCTTCCTGACTTTGGGTTTGTTTCTGTATTGTCTCTTTTCAAGATGTTGTCTGTTTCCCCCTGAAGTTTCATAGTGAGTTGCCAAAATTTGAAATGCAACAACCAGCTGTCTGCATCTGGAACCTGTCAAGCAGTGGCTGTAGTTTGAACAAGTTAACACACCATGTAAACTCTTGCGGTCGCACTAGTG
>ENSMUSG00000004113.406|Cacna1b|241:246
GCTTCGATATCCGCATGCTACCCACATCAACATAGCTGGCTTTTCTTCCAAACATTGGTATACATGAAAATCACAAGAAACAAGGAAAGGAGACATGACGTCTTGCTTCCTGACTTTGGGTTTGTTTCTGTATTGTCTCTTTTCAAGATGTTGTCTGTTTCCCCCTGAAGTTTCATAGTGAGTTGCCAAAATTTGAAATGCAACAACCAGCTGTCTGCATCTGGAACCTGTCAAGCAGTGGCTGTAGTTTGAACAAGTTAACACACCATGTAAAATATACCTCTTGCGGTCGCACTAGTG
>ENSMUSG00000004113.407|Cacna1b|235:240
GCTTCGATATCCGCATGCTATCAACATAGCTGGCTTTTCTTCCAAACATTGGTATACATGAAAATCACAAGAAACAAGGAAAGGAGACATGACGTCTTGCTTCCTGACTTTGGGTTTGTTTCTGTATTGTCTCTTTTCAAGATGTTGTCTGTTTCCCCCTGAAGTTTCATAGTGAGTTGCCAAAATTTGAAATGCAACAACCAGCTGTCTGCATCTGGAACCTGTCAAGCAGTGGCTGTAGTTTGAACAAGTTAACACACCATGTAAAATATACACATATCTCTTGCGGTCGCACTAGTG
>ENSMUSG00000004113.408|Cacna1b|229:234
GCTTCGATATCCGCATGCTATAGCTGGCTTTTCTTCCAAACATTGGTATACATGAAAATCACAAGAAACAAGGAAAGGAGACATGACGTCTTGCTTCCTGACTTTGGGTTTGTTTCTGTATTGTCTCTTTTCAAGATGTTGTCTGTTTCCCCCTGAAGTTTCATAGTGAGTTGCCAAAATTTGAAATGCAACAACCAGCTGTCTGCATCTGGAACCTGTCAAGCAGTGGCTGTAGTTTGAACAAGTTAACACACCATGTAAAATATACACATATATACATCTCTTGCGGTCGCACTAGTG
>ENSMUSG00000004113.409|Cacna1b|223:228
GCTTCGATATCCGCATGCTAGCTTTTCTTCCAAACATTGGTATACATGAAAATCACAAGAAACAAGGAAAGGAGACATGACGTCTTGCTTCCTGACTTTGGGTTTGTTTCTGTATTGTCTCTTTTCAAGATGTTGTCTGTTTCCCCCTGAAGTTTCATAGTGAGTTGCCAAAATTTGAAATGCAACAACCAGCTGTCTGCATCTGGAACCTGTCAAGCAGTGGCTGTAGTTTGAACAAGTTAACACACCATGTAAAATATACACATATATACATTATACACTCTTGCGGTCGCACTAGTG
>ENSMUSG00000004113.410|Cacna1b|217:222;256:260
GCTTCGATATCCGCATGCTACTTCCAAACATTGGTATACATGAAAATCACAAGAAACAAGGAAAGGAGACATGACGTCTTGCTTCCTGACTTTGGGTTTGTTTCTGTATTGTCTCTTTTCAAGATGTTGTCTGTTTCCCCCTGAAGTTTCATAGTGAGTTGCCAAAATTTGAAATGCAACAACCAGCTGTCTGCATCTGGAACCTGTCAAGCAGTGGCTGTAGTTTGAACAAGTTAACACACCATGTAAAATATACACATATATACATTATACAACATACCTCTTGCGGTCGCACTAGTG
>ENSMUSG00000004113.411|Cacna1b|211:216;250:254
GCTTCGATATCCGCATGCTAAACATTGGTATACATGAAAATCACAAGAAACAAGGAAAGGAGACATGACGTCTTGCTTCCTGACTTTGGGTTTGTTTCTGTATTGTCTCTTTTCAAGATGTTGTCTGTTTCCCCCTGAAGTTTCATAGTGAGTTGCCAAAATTTGAAATGCAACAACCAGCTGTCTGCATCTGGAACCTGTCAAGCAGTGGCTGTAGTTTGAACAAGTTAACACACCATGTAAAATATACACATATATACATTATACAACATACTGCATGCTCTTGCGGTCGCACTAGTG
>ENSMUSG00000004113.412|Cacna1b|205:210;244:248
GCTTCGATATCCGCATGCTAGGTATACATGAAAATCACAAGAAACAAGGAAAGGAGACATGACGTCTTGCTTCCTGACTTTGGGTTTGTTTCTGTATTGTCTCTTTTCAAGATGTTGTCTGTTTCCCCCTGAAGTTTCATAGTGAGTTGCCAAAATTTGAAATGCAACAACCAGCTGTCTGCATCTGGAACCTGTCAAGCAGTGGCTGTAGTTTGAACAAGTTAACACACCATGTAAAATATACACATATATACATTATACAACATACTGCATGAAATGTCTCTTGCGGTCGCACTAGTG
>ENSMUSG00000004113.413|Cacna1b|199:204;238:242
GCTTCGATATCCGCATGCTACATGAAAATCACAAGAAACAAGGAAAGGAGACATGACGTCTTGCTTCCTGACTTTGGGTTTGTTTCTGTATTGTCTCTTTTCAAGATGTTGTCTGTTTCCCCCTGAAGTTTCATAGTGAGTTGCCAAAATTTGAAATGCAACAACCAGCTGTCTGCATCTGGAACCTGTCAAGCAGTGGCTGTAGTTTGAACAAGTTAACACACCATGTAAAATATACACATATATACATTATACAACATACTGCATGAAATGTATATCTCTCTTGCGGTCGCACTAGTG
>ENSMUSG00000004113.414|Cacna1b|193:198;232:236
GCTTCGATATCCGCATGCTAAATCACAAGAAACAAGGAAAGGAGACATGACGTCTTGCTTCCTGACTTTGGGTTTGTTTCTGTATTGTCTCTTTTCAAGATGTTGTCTGTTTCCCCCTGAAGTTTCATAGTGAGTTGCCAAAATTTGAAATGCAACAACCAGCTGTCTGCATCTGGAACCTGTCAAGCAGTGGCTGTAGTTTGAACAAGTTAACACACCATGTAAAATATACACATATATACATTATACAACATACTGCATGAAATGTATATCTTCGTACCTCTTGCGGTCGCACTAGTG
>ENSMUSG00000004113.415|Cacna1b|187:192;226:230
GCTTCGATATCCGCATGCTAAAGAAACAAGGAAAGGAGACATGACGTCTTGCTTCCTGACTTTGGGTTTGTTTCTGTATTGTCTCTTTTCAAGATGTTGTCTGTTTCCCCCTGAAGTTTCATAGTGAGTTGCCAAAATTTGAAATGCAACAACCAGCTGTCTGCATCTGGAACCTGTCAAGCAGTGGCTGTAGTTTGAACAAGTTAACACACCATGTAAAATATACACATATATACATTATACAACATACTGCATGAAATGTATATCTTCGTACTTTTTGCTCTTGCGGTCGCACTAGTG
>ENSMUSG00000004113.416|Cacna1b|181:186;220:224
GCTTCGATATCCGCATGCTACAAGGAAAGGAGACATGACGTCTTGCTTCCTGACTTTGGGTTTGTTTCTGTATTGTCTCTTTTCAAGATGTTGTCTGTTTCCCCCTGAAGTTTCATAGTGAGTTGCCAAAATTTGAAATGCAACAACCAGCTGTCTGCATCTGGAACCTGTCAAGCAGTGGCTGTAGTTTGAACAAGTTAACACACCATGTAAAATATACACATATATACATTATACAACATACTGCATGAAATGTATATCTTCGTACTTTTTGATACAACTCTTGCGGTCGCACTAGTG
>ENSMUSG00000004113.417|Cacna1b|175:180;214:218
GCTTCGATATCCGCATGCTAAAGGAGACATGACGTCTTGCTTCCTGACTTTGGGTTTGTTTCTGTATTGTCTCTTTTCAAGATGTTGTCTGTTTCCCCCTGAAGTTTCATAGTGAGTTGCCAAAATTTGAAATGCAACAACCAGCTGTCTGCATCTGGAACCTGTCAAGCAGTGGCTGTAGTTTGAACAAGTTAACACACCATGTAAAATATACACATATATACATTATACAACATACTGCATGAAATGTATATCTTCGTACTTTTTGATACAATGTATTCTCTTGCGGTCGCACTAGTG
>ENSMUSG00000004113.418|Cacna1b|169:174;208:212
GCTTCGATATCCGCATGCTAACATGACGTCTTGCTTCCTGACTTTGGGTTTGTTTCTGTATTGTCTCTTTTCAAGATGTTGTCTGTTTCCCCCTGAAGTTTCATAGTGAGTTGCCAAAATTTGAAATGCAACAACCAGCTGTCTGCATCTGGAACCTGTCAAGCAGTGGCTGTAGTTTGAACAAGTTAACACACCATGTAAAATATACACATATATACATTATACAACATACTGCATGAAATGTATATCTTCGTACTTTTTGATACAATGTATTCATTTGCTCTTGCGGTCGCACTAGTG
>ENSMUSG00000004113.419|Cacna1b|163:168;202:206
GCTTCGATATCCGCATGCTACGTCTTGCTTCCTGACTTTGGGTTTGTTTCTGTATTGTCTCTTTTCAAGATGTTGTCTGTTTCCCCCTGAAGTTTCATAGTGAGTTGCCAAAATTTGAAATGCAACAACCAGCTGTCTGCATCTGGAACCTGTCAAGCAGTGGCTGTAGTTTGAACAAGTTAACACACCATGTAAAATATACACATATATACATTATACAACATACTGCATGAAATGTATATCTTCGTACTTTTTGATACAATGTATTCATTTGTTAATTCTCTTGCGGTCGCACTAGTG
>ENSMUSG00000004113.420|Cacna1b|157:162;196:200
GCTTCGATATCCGCATGCTAGCTTCCTGACTTTGGGTTTGTTTCTGTATTGTCTCTTTTCAAGATGTTGTCTGTTTCCCCCTGAAGTTTCATAGTGAGTTGCCAAAATTTGAAATGCAACAACCAGCTGTCTGCATCTGGAACCTGTCAAGCAGTGGCTGTAGTTTGAACAAGTTAACACACCATGTAAAATATACACATATATACATTATACAACATACTGCATGAAATGTATATCTTCGTACTTTTTGATACAATGTATTCATTTGTTAATTTTTAATCTCTTGCGGTCGCACTAGTG
>ENSMUSG00000004113.421|Cacna1b|151:156;190:194
GCTTCGATATCCGCATGCTATGACTTTGGGTTTGTTTCTGTATTGTCTCTTTTCAAGATGTTGTCTGTTTCCCCCTGAAGTTTCATAGTGAGTTGCCAAAATTTGAAATGCAACAACCAGCTGTCTGCATCTGGAACCTGTCAAGCAGTGGCTGTAGTTTGAACAAGTTAACACACCATGTAAAATATACACATATATACATTATACAACATACTGCATGAAATGTATATCTTCGTACTTTTTGATACAATGTATTCATTTGTTAATTTTTAATTATATTCTCTTGCGGTCGCACTAGTG
>ENSMUSG00000004113.422|Cacna1b|145:150;184:188
GCTTCGATATCCGCATGCTATGGGTTTGTTTCTGTATTGTCTCTTTTCAAGATGTTGTCTGTTTCCCCCTGAAGTTTCATAGTGAGTTGCCAAAATTTGAAATGCAACAACCAGCTGTCTGCATCTGGAACCTGTCAAGCAGTGGCTGTAGTTTGAACAAGTTAACACACCATGTAAAATATACACATATATACATTATACAACATACTGCATGAAATGTATATCTTCGTACTTTTTGATACAATGTATTCATTTGTTAATTTTTAATTATATTTGATATCTCTTGCGGTCGCACTAGTG
>ENSMUSG00000004113.423|Cacna1b|139:144;178:182
GCTTCGATATCCGCATGCTATGTTTCTGTATTGTCTCTTTTCAAGATGTTGTCTGTTTCCCCCTGAAGTTTCATAGTGAGTTGCCAAAATTTGAAATGCAACAACCAGCTGTCTGCATCTGGAACCTGTCAAGCAGTGGCTGTAGTTTGAACAAGTTAACACACCATGTAAAATATACACATATATACATTATACAACATACTGCATGAAATGTATATCTTCGTACTTTTTGATACAATGTATTCATTTGTTAATTTTTAATTATATTTGATATAAATTGCTCTTGCGGTCGCACTAGTG
>ENSMUSG00000004113.424|Cacna1b|133:138;172:176
GCTTCGATATCCGCATGCTATGTATTGTCTCTTTTCAAGATGTTGTCTGTTTCCCCCTGAAGTTTCATAGTGAGTTGCCAAAATTTGAAATGCAACAACCAGCTGTCTGCATCTGGAACCTGTCAAGCAGTGGCTGTAGTTTGAACAAGTTAACACACCATGTAAAATATACACATATATACATTATACAACATACTGCATGAAATGTATATCTTCGTACTTTTTGATACAATGTATTCATTTGTTAATTTTTAATTATATTTGATATAAATTGAAGGTTCTCTTGCGGTCGCACTAGTG
>ENSMUSG00000004113.425|Cacna1b|127:132;166:170
GCTTCGATATCCGCATGCTAGTCTCTTTTCAAGATGTTGTCTGTTTCCCCCTGAAGTTTCATAGTGAGTTGCCAAAATTTGAAATGCAACAACCAGCTGTCTGCATCTGGAACCTGTCAAGCAGTGGCTGTAGTTTGAACAAGTTAACACACCATGTAAAATATACACATATATACATTATACAACATACTGCATGAAATGTATATCTTCGTACTTTTTGATACAATGTATTCATTTGTTAATTTTTAATTATATTTGATATAAATTGAAGGTTTGTCGCCTCTTGCGGTCGCACTAGTG
>ENSMUSG00000004113.426|Cacna1b|121:126;160:164
GCTTCGATATCCGCATGCTATTTCAAGATGTTGTCTGTTTCCCCCTGAAGTTTCATAGTGAGTTGCCAAAATTTGAAATGCAACAACCAGCTGTCTGCATCTGGAACCTGTCAAGCAGTGGCTGTAGTTTGAACAAGTTAACACACCATGTAAAATATACACATATATACATTATACAACATACTGCATGAAATGTATATCTTCGTACTTTTTGATACAATGTATTCATTTGTTAATTTTTAATTATATTTGATATAAATTGAAGGTTTGTCGCAAAAATCTCTTGCGGTCGCACTAGTG
>ENSMUSG00000004113.427|Cacna1b|115:120;154:158
GCTTCGATATCCGCATGCTAGATGTTGTCTGTTTCCCCCTGAAGTTTCATAGTGAGTTGCCAAAATTTGAAATGCAACAACCAGCTGTCTGCATCTGGAACCTGTCAAGCAGTGGCTGTAGTTTGAACAAGTTAACACACCATGTAAAATATACACATATATACATTATACAACATACTGCATGAAATGTATATCTTCGTACTTTTTGATACAATGTATTCATTTGTTAATTTTTAATTATATTTGATATAAATTGAAGGTTTGTCGCAAAAATTTATATCTCTTGCGGTCGCACTAGTG
>ENSMUSG00000004113.428|Cacna1b|109:114;148:152
GCTTCGATATCCGCATGCTAGTCTGTTTCCCCCTGAAGTTTCATAGTGAGTTGCCAAAATTTGAAATGCAACAACCAGCTGTCTGCATCTGGAACCTGTCAAGCAGTGGCTGTAGTTTGAACAAGTTAACACACCATGTAAAATATACACATATATACATTATACAACATACTGCATGAAATGTATATCTTCGTACTTTTTGATACAATGTATTCATTTGTTAATTTTTAATTATATTTGATATAAATTGAAGGTTTGTCGCAAAAATTTATATTTAACACTCTTGCGGTCGCACTAGTG
>ENSMUSG00000004113.429|Cacna1b|103:108;142:146
GCTTCGATATCCGCATGCTATTCCCCCTGAAGTTTCATAGTGAGTTGCCAAAATTTGAAATGCAACAACCAGCTGTCTGCATCTGGAACCTGTCAAGCAGTGGCTGTAGTTTGAACAAGTTAACACACCATGTAAAATATACACATATATACATTATACAACATACTGCATGAAATGTATATCTTCGTACTTTTTGATACAATGTATTCATTTGTTAATTTTTAATTATATTTGATATAAATTGAAGGTTTGTCGCAAAAATTTATATTTAACAGTGTTGCTCTTGCGGTCGCACTAGTG
>ENSMUSG00000004113.430|Cacna1b|97:102;136:140
GCTTCGATATCCGCATGCTACTGAAGTTTCATAGTGAGTTGCCAAAATTTGAAATGCAACAACCAGCTGTCTGCATCTGGAACCTGTCAAGCAGTGGCTGTAGTTTGAACAAGTTAACACACCATGTAAAATATACACATATATACATTATACAACATACTGCATGAAATGTATATCTTCGTACTTTTTGATACAATGTATTCATTTGTTAATTTTTAATTATATTTGATATAAATTGAAGGTTTGTCGCAAAAATTTATATTTAACAGTGTTGAGAGAGCTCTTGCGGTCGCACTAGTG
>ENSMUSG00000004113.431|Cacna1b|91:96;130:134
GCTTCGATATCCGCATGCTATTTCATAGTGAGTTGCCAAAATTTGAAATGCAACAACCAGCTGTCTGCATCTGGAACCTGTCAAGCAGTGGCTGTAGTTTGAACAAGTTAACACACCATGTAAAATATACACATATATACATTATACAACATACTGCATGAAATGTATATCTTCGTACTTTTTGATACAATGTATTCATTTGTTAATTTTTAATTATATTTGATATAAATTGAAGGTTTGTCGCAAAAATTTATATTTAACAGTGTTGAGAGAGAGAGAGCTCTTGCGGTCGCACTAGTG
>ENSMUSG00000004113.432|Cacna1b|85:90;124:128
GCTTCGATATCCGCATGCTAAGTGAGTTGCCAAAATTTGAAATGCAACAACCAGCTGTCTGCATCTGGAACCTGTCAAGCAGTGGCTGTAGTTTGAACAAGTTAACACACCATGTAAAATATACACATATATACATTATACAACATACTGCATGAAATGTATATCTTCGTACTTTTTGATACAATGTATTCATTTGTTAATTTTTAATTATATTTGATATAAATTGAAGGTTTGTCGCAAAAATTTATATTTAACAGTGTTGAGAGAGAGAGAGAGAGAGCTCTTGCGGTCGCACTAGTG
>ENSMUSG00000004113.433|Cacna1b|79:84;118:122
GCTTCGATATCCGCATGCTATTGCCAAAATTTGAAATGCAACAACCAGCTGTCTGCATCTGGAACCTGTCAAGCAGTGGCTGTAGTTTGAACAAGTTAACACACCATGTAAAATATACACATATATACATTATACAACATACTGCATGAAATGTATATCTTCGTACTTTTTGATACAATGTATTCATTTGTTAATTTTTAATTATATTTGATATAAATTGAAGGTTTGTCGCAAAAATTTATATTTAACAGTGTTGAGAGAGAGAGAGAGAGAGCGAGAGCTCTTGCGGTCGCACTAGTG
>ENSMUSG00000004113.434|Cacna1b|73:78;112:116
GCTTCGATATCCGCATGCTAAAATTTGAAATGCAACAACCAGCTGTCTGCATCTGGAACCTGTCAAGCAGTGGCTGTAGTTTGAACAAGTTAACACACCATGTAAAATATACACATATATACATTATACAACATACTGCATGAAATGTATATCTTCGTACTTTTTGATACAATGTATTCATTTGTTAATTTTTAATTATATTTGATATAAATTGAAGGTTTGTCGCAAAAATTTATATTTAACAGTGTTGAGAGAGAGAGAGAGAGAGCGAGAGAGAGAGCTCTTGCGGTCGCACTAGTG
>ENSMUSG00000004113.435|Cacna1b|67:72;106:110
GCTTCGATATCCGCATGCTAGAAATGCAACAACCAGCTGTCTGCATCTGGAACCTGTCAAGCAGTGGCTGTAGTTTGAACAAGTTAACACACCATGTAAAATATACACATATATACATTATACAACATACTGCATGAAATGTATATCTTCGTACTTTTTGATACAATGTATTCATTTGTTAATTTTTAATTATATTTGATATAAATTGAAGGTTTGTCGCAAAAATTTATATTTAACAGTGTTGAGAGAGAGAGAGAGAGAGCGAGAGAGAGAGAGATCCCTCTTGCGGTCGCACTAGTG
>ENSMUSG00000004113.436|Cacna1b|61:66;100:104
GCTTCGATATCCGCATGCTACAACAACCAGCTGTCTGCATCTGGAACCTGTCAAGCAGTGGCTGTAGTTTGAACAAGTTAACACACCATGTAAAATATACACATATATACATTATACAACATACTGCATGAAATGTATATCTTCGTACTTTTTGATACAATGTATTCATTTGTTAATTTTTAATTATATTTGATATAAATTGAAGGTTTGTCGCAAAAATTTATATTTAACAGTGTTGAGAGAGAGAGAGAGAGAGCGAGAGAGAGAGAGATCCAGTCATCTCTTGCGGTCGCACTAGTG
>ENSMUSG00000004113.437|Cacna1b|55:60;94:98
GCTTCGATATCCGCATGCTACCAGCTGTCTGCATCTGGAACCTGTCAAGCAGTGGCTGTAGTTTGAACAAGTTAACACACCATGTAAAATATACACATATATACATTATACAACATACTGCATGAAATGTATATCTTCGTACTTTTTGATACAATGTATTCATTTGTTAATTTTTAATTATATTTGATATAAATTGAAGGTTTGTCGCAAAAATTTATATTTAACAGTGTTGAGAGAGAGAGAGAGAGAGCGAGAGAGAGAGAGATCCAGTCATGCAACACTCTTGCGGTCGCACTAGTG
>ENSMUSG00000004113.438|Cacna1b|49:54;88:92
GCTTCGATATCCGCATGCTAGTCTGCATCTGGAACCTGTCAAGCAGTGGCTGTAGTTTGAACAAGTTAACACACCATGTAAAATATACACATATATACATTATACAACATACTGCATGAAATGTATATCTTCGTACTTTTTGATACAATGTATTCATTTGTTAATTTTTAATTATATTTGATATAAATTGAAGGTTTGTCGCAAAAATTTATATTTAACAGTGTTGAGAGAGAGAGAGAGAGAGCGAGAGAGAGAGAGATCCAGTCATGCAACACAAATGCTCTTGCGGTCGCACTAGTG
>ENSMUSG00000004113.439|Cacna1b|43:48;82:86
GCTTCGATATCCGCATGCTAATCTGGAACCTGTCAAGCAGTGGCTGTAGTTTGAACAAGTTAACACACCATGTAAAATATACACATATATACATTATACAACATACTGCATGAAATGTATATCTTCGTACTTTTTGATACAATGTATTCATTTGTTAATTTTTAATTATATTTGATATAAATTGAAGGTTTGTCGCAAAAATTTATATTTAACAGTGTTGAGAGAGAGAGAGAGAGAGCGAGAGAGAGAGAGATCCAGTCATGCAACACAAATGGGATCTCTCTTGCGGTCGCACTAGTG
>ENSMUSG00000004113.440|Cacna1b|37:42;76:80
GCTTCGATATCCGCATGCTAAACCTGTCAAGCAGTGGCTGTAGTTTGAACAAGTTAACACACCATGTAAAATATACACATATATACATTATACAACATACTGCATGAAATGTATATCTTCGTACTTTTTGATACAATGTATTCATTTGTTAATTTTTAATTATATTTGATATAAATTGAAGGTTTGTCGCAAAAATTTATATTTAACAGTGTTGAGAGAGAGAGAGAGAGAGCGAGAGAGAGAGAGATCCAGTCATGCAACACAAATGGGATCTACTTTTCTCTTGCGGTCGCACTAGTG
>ENSMUSG00000004113.441|Cacna1b|31:36;70:74
GCTTCGATATCCGCATGCTATCAAGCAGTGGCTGTAGTTTGAACAAGTTAACACACCATGTAAAATATACACATATATACATTATACAACATACTGCATGAAATGTATATCTTCGTACTTTTTGATACAATGTATTCATTTGTTAATTTTTAATTATATTTGATATAAATTGAAGGTTTGTCGCAAAAATTTATATTTAACAGTGTTGAGAGAGAGAGAGAGAGAGCGAGAGAGAGAGAGATCCAGTCATGCAACACAAATGGGATCTACTTTTAAACAACTCTTGCGGTCGCACTAGTG
>ENSMUSG00000004113.442|Cacna1b|25:30;64:68
GCTTCGATATCCGCATGCTAAGTGGCTGTAGTTTGAACAAGTTAACACACCATGTAAAATATACACATATATACATTATACAACATACTGCATGAAATGTATATCTTCGTACTTTTTGATACAATGTATTCATTTGTTAATTTTTAATTATATTTGATATAAATTGAAGGTTTGTCGCAAAAATTTATATTTAACAGTGTTGAGAGAGAGAGAGAGAGAGCGAGAGAGAGAGAGATCCAGTCATGCAACACAAATGGGATCTACTTTTAAACAACAGTCCCTCTTGCGGTCGCACTAGTG
>ENSMUSG00000004113.443|Cacna1b|19:24;58:62
GCTTCGATATCCGCATGCTATGTAGTTTGAACAAGTTAACACACCATGTAAAATATACACATATATACATTATACAACATACTGCATGAAATGTATATCTTCGTACTTTTTGATACAATGTATTCATTTGTTAATTTTTAATTATATTTGATATAAATTGAAGGTTTGTCGCAAAAATTTATATTTAACAGTGTTGAGAGAGAGAGAGAGAGAGCGAGAGAGAGAGAGATCCAGTCATGCAACACAAATGGGATCTACTTTTAAACAACAGTCCTTTGACCTCTTGCGGTCGCACTAGTG
>ENSMUSG00000004113.444|Cacna1b|13:18;52:56
GCTTCGATATCCGCATGCTATTGAACAAGTTAACACACCATGTAAAATATACACATATATACATTATACAACATACTGCATGAAATGTATATCTTCGTACTTTTTGATACAATGTATTCATTTGTTAATTTTTAATTATATTTGATATAAATTGAAGGTTTGTCGCAAAAATTTATATTTAACAGTGTTGAGAGAGAGAGAGAGAGAGCGAGAGAGAGAGAGATCCAGTCATGCAACACAAATGGGATCTACTTTTAAACAACAGTCCTTTGACTAGTTTCTCTTGCGGTCGCACTAGTG
>ENSMUSG00000004113.445|Cacna1b|7:12;46:50
GCTTCGATATCCGCATGCTAAAGTTAACACACCATGTAAAATATACACATATATACATTATACAACATACTGCATGAAATGTATATCTTCGTACTTTTTGATACAATGTATTCATTTGTTAATTTTTAATTATATTTGATATAAATTGAAGGTTTGTCGCAAAAATTTATATTTAACAGTGTTGAGAGAGAGAGAGAGAGAGCGAGAGAGAGAGAGATCCAGTCATGCAACACAAATGGGATCTACTTTTAAACAACAGTCCTTTGACTAGTTTGCTGCCCTCTTGCGGTCGCACTAGTG
>ENSMUSG00000004113.446|Cacna1b|1:6;40:44
GCTTCGATATCCGCATGCTAACACACCATGTAAAATATACACATATATACATTATACAACATACTGCATGAAATGTATATCTTCGTACTTTTTGATACAATGTATTCATTTGTTAATTTTTAATTATATTTGATATAAATTGAAGGTTTGTCGCAAAAATTTATATTTAACAGTGTTGAGAGAGAGAGAGAGAGAGCGAGAGAGAGAGAGATCCAGTCATGCAACACAAATGGGATCTACTTTTAAACAACAGTCCTTTGACTAGTTTGCTGCCTGAATACTCTTGCGGTCGCACTAGTG
>ENSMUSG00000004113.447|Cacna1b|34:38
GCTTCGATATCCGCATGCTACATGTAAAATATACACATATATACATTATACAACATACTGCATGAAATGTATATCTTCGTACTTTTTGATACAATGTATTCATTTGTTAATTTTTAATTATATTTGATATAAATTGAAGGTTTGTCGCAAAAATTTATATTTAACAGTGTTGAGAGAGAGAGAGAGAGAGCGAGAGAGAGAGAGATCCAGTCATGCAACACAAATGGGATCTACTTTTAAACAACAGTCCTTTGACTAGTTTGCTGCCTGAATAATATTTCTCTTGCGGTCGCACTAGTG
>ENSMUSG00000004113.448|Cacna1b|28:32
GCTTCGATATCCGCATGCTAAAATATACACATATATACATTATACAACATACTGCATGAAATGTATATCTTCGTACTTTTTGATACAATGTATTCATTTGTTAATTTTTAATTATATTTGATATAAATTGAAGGTTTGTCGCAAAAATTTATATTTAACAGTGTTGAGAGAGAGAGAGAGAGAGCGAGAGAGAGAGAGATCCAGTCATGCAACACAAATGGGATCTACTTTTAAACAACAGTCCTTTGACTAGTTTGCTGCCTGAATAATATTTACAAACCTCTTGCGGTCGCACTAGTG
>ENSMUSG00000004113.449|Cacna1b|22:26
GCTTCGATATCCGCATGCTAACACATATATACATTATACAACATACTGCATGAAATGTATATCTTCGTACTTTTTGATACAATGTATTCATTTGTTAATTTTTAATTATATTTGATATAAATTGAAGGTTTGTCGCAAAAATTTATATTTAACAGTGTTGAGAGAGAGAGAGAGAGAGCGAGAGAGAGAGAGATCCAGTCATGCAACACAAATGGGATCTACTTTTAAACAACAGTCCTTTGACTAGTTTGCTGCCTGAATAATATTTACAAACTAAACTCTCTTGCGGTCGCACTAGTG
>ENSMUSG00000004113.450|Cacna1b|16:20
GCTTCGATATCCGCATGCTAATATACATTATACAACATACTGCATGAAATGTATATCTTCGTACTTTTTGATACAATGTATTCATTTGTTAATTTTTAATTATATTTGATATAAATTGAAGGTTTGTCGCAAAAATTTATATTTAACAGTGTTGAGAGAGAGAGAGAGAGAGCGAGAGAGAGAGAGATCCAGTCATGCAACACAAATGGGATCTACTTTTAAACAACAGTCCTTTGACTAGTTTGCTGCCTGAATAATATTTACAAACTAAACTTTGGATCTCTTGCGGTCGCACTAGTG
>ENSMUSG00000004113.451|Cacna1b|10:14
GCTTCGATATCCGCATGCTAATTATACAACATACTGCATGAAATGTATATCTTCGTACTTTTTGATACAATGTATTCATTTGTTAATTTTTAATTATATTTGATATAAATTGAAGGTTTGTCGCAAAAATTTATATTTAACAGTGTTGAGAGAGAGAGAGAGAGAGCGAGAGAGAGAGAGATCCAGTCATGCAACACAAATGGGATCTACTTTTAAACAACAGTCCTTTGACTAGTTTGCTGCCTGAATAATATTTACAAACTAAACTTTGGATTCTGCTCTCTTGCGGTCGCACTAGTG
>ENSMUSG00000004113.452|Cacna1b|4:8
GCTTCGATATCCGCATGCTACAACATACTGCATGAAATGTATATCTTCGTACTTTTTGATACAATGTATTCATTTGTTAATTTTTAATTATATTTGATATAAATTGAAGGTTTGTCGCAAAAATTTATATTTAACAGTGTTGAGAGAGAGAGAGAGAGAGCGAGAGAGAGAGAGATCCAGTCATGCAACACAAATGGGATCTACTTTTAAACAACAGTCCTTTGACTAGTTTGCTGCCTGAATAATATTTACAAACTAAACTTTGGATTCTGCTCTTGTTCTCTTGCGGTCGCACTAGTG
>ENSMUSG00000004113.471|Cacna1b|255:260
GCTTCGATATCCGCATGCTACAGTGTTGAGAGAGAGAGAGAGAGAGCGAGAGAGAGAGAGATCCAGTCATGCAACACAAATGGGATCTACTTTTAAACAACAGTCCTTTGACTAGTTTGCTGCCTGAATAATATTTACAAACTAAACTTTGGATTCTGCTCTTGTTTCTACAATGATTTTTTGTATAAAGCAAAGTCCTTGGATTAAATAAAAACAACCCAAAAAAAAAATCAAAATCAAAACCCAGGATGCAACTGGGTGATACCTGAGGACACACACACTCTTGCGGTCGCACTAGTG
>ENSMUSG00000004113.472|Cacna1b|249:254
GCTTCGATATCCGCATGCTATGAGAGAGAGAGAGAGAGAGCGAGAGAGAGAGAGATCCAGTCATGCAACACAAATGGGATCTACTTTTAAACAACAGTCCTTTGACTAGTTTGCTGCCTGAATAATATTTACAAACTAAACTTTGGATTCTGCTCTTGTTTCTACAATGATTTTTTGTATAAAGCAAAGTCCTTGGATTAAATAAAAACAACCCAAAAAAAAAATCAAAATCAAAACCCAGGATGCAACTGGGTGATACCTGAGGACACACACACTCAGTCTCTTGCGGTCGCACTAGTG
>ENSMUSG00000004113.473|Cacna1b|243:248
GCTTCGATATCCGCATGCTAAGAGAGAGAGAGAGCGAGAGAGAGAGAGATCCAGTCATGCAACACAAATGGGATCTACTTTTAAACAACAGTCCTTTGACTAGTTTGCTGCCTGAATAATATTTACAAACTAAACTTTGGATTCTGCTCTTGTTTCTACAATGATTTTTTGTATAAAGCAAAGTCCTTGGATTAAATAAAAACAACCCAAAAAAAAAATCAAAATCAAAACCCAGGATGCAACTGGGTGATACCTGAGGACACACACACTCAGTGCGTCGCTCTTGCGGTCGCACTAGTG
>ENSMUSG00000004113.474|Cacna1b|237:242
GCTTCGATATCCGCATGCTAAGAGAGAGCGAGAGAGAGAGAGATCCAGTCATGCAACACAAATGGGATCTACTTTTAAACAACAGTCCTTTGACTAGTTTGCTGCCTGAATAATATTTACAAACTAAACTTTGGATTCTGCTCTTGTTTCTACAATGATTTTTTGTATAAAGCAAAGTCCTTGGATTAAATAAAAACAACCCAAAAAAAAAATCAAAATCAAAACCCAGGATGCAACTGGGTGATACCTGAGGACACACACACTCAGTGCGTCGGTGGAGCTCTTGCGGTCGCACTAGTG
>ENSMUSG00000004113.475|Cacna1b|231:236
GCTTCGATATCCGCATGCTAAGCGAGAGAGAGAGAGATCCAGTCATGCAACACAAATGGGATCTACTTTTAAACAACAGTCCTTTGACTAGTTTGCTGCCTGAATAATATTTACAAACTAAACTTTGGATTCTGCTCTTGTTTCTACAATGATTTTTTGTATAAAGCAAAGTCCTTGGATTAAATAAAAACAACCCAAAAAAAAAATCAAAATCAAAACCCAGGATGCAACTGGGTGATACCTGAGGACACACACACTCAGTGCGTCGGTGGAGAGGGTACTCTTGCGGTCGCACTAGTG
>ENSMUSG00000004113.476|Cacna1b|225:230
GCTTCGATATCCGCATGCTAAGAGAGAGAGATCCAGTCATGCAACACAAATGGGATCTACTTTTAAACAACAGTCCTTTGACTAGTTTGCTGCCTGAATAATATTTACAAACTAAACTTTGGATTCTGCTCTTGTTTCTACAATGATTTTTTGTATAAAGCAAAGTCCTTGGATTAAATAAAAACAACCCAAAAAAAAAATCAAAATCAAAACCCAGGATGCAACTGGGTGATACCTGAGGACACACACACTCAGTGCGTCGGTGGAGAGGGTATACTGCCTCTTGCGGTCGCACTAGTG
>ENSMUSG00000004113.477|Cacna1b|219:224
GCTTCGATATCCGCATGCTAAGAGATCCAGTCATGCAACACAAATGGGATCTACTTTTAAACAACAGTCCTTTGACTAGTTTGCTGCCTGAATAATATTTACAAACTAAACTTTGGATTCTGCTCTTGTTTCTACAATGATTTTTTGTATAAAGCAAAGTCCTTGGATTAAATAAAAACAACCCAAAAAAAAAATCAAAATCAAAACCCAGGATGCAACTGGGTGATACCTGAGGACACACACACTCAGTGCGTCGGTGGAGAGGGTATACTGCCAGGAGCTCTTGCGGTCGCACTAGTG
>ENSMUSG00000004113.478|Cacna1b|213:218
GCTTCGATATCCGCATGCTACCAGTCATGCAACACAAATGGGATCTACTTTTAAACAACAGTCCTTTGACTAGTTTGCTGCCTGAATAATATTTACAAACTAAACTTTGGATTCTGCTCTTGTTTCTACAATGATTTTTTGTATAAAGCAAAGTCCTTGGATTAAATAAAAACAACCCAAAAAAAAAATCAAAATCAAAACCCAGGATGCAACTGGGTGATACCTGAGGACACACACACTCAGTGCGTCGGTGGAGAGGGTATACTGCCAGGAGAGCTCACTCTTGCGGTCGCACTAGTG
>ENSMUSG00000004113.479|Cacna1b|207:212
GCTTCGATATCCGCATGCTAATGCAACACAAATGGGATCTACTTTTAAACAACAGTCCTTTGACTAGTTTGCTGCCTGAATAATATTTACAAACTAAACTTTGGATTCTGCTCTTGTTTCTACAATGATTTTTTGTATAAAGCAAAGTCCTTGGATTAAATAAAAACAACCCAAAAAAAAAATCAAAATCAAAACCCAGGATGCAACTGGGTGATACCTGAGGACACACACACTCAGTGCGTCGGTGGAGAGGGTATACTGCCAGGAGAGCTCAAGAAAACTCTTGCGGTCGCACTAGTG
>ENSMUSG00000004113.480|Cacna1b|201:206
GCTTCGATATCCGCATGCTACACAAATGGGATCTACTTTTAAACAACAGTCCTTTGACTAGTTTGCTGCCTGAATAATATTTACAAACTAAACTTTGGATTCTGCTCTTGTTTCTACAATGATTTTTTGTATAAAGCAAAGTCCTTGGATTAAATAAAAACAACCCAAAAAAAAAATCAAAATCAAAACCCAGGATGCAACTGGGTGATACCTGAGGACACACACACTCAGTGCGTCGGTGGAGAGGGTATACTGCCAGGAGAGCTCAAGAAAAATTGAGCTCTTGCGGTCGCACTAGTG
>ENSMUSG00000004113.481|Cacna1b|195:200
GCTTCGATATCCGCATGCTATGGGATCTACTTTTAAACAACAGTCCTTTGACTAGTTTGCTGCCTGAATAATATTTACAAACTAAACTTTGGATTCTGCTCTTGTTTCTACAATGATTTTTTGTATAAAGCAAAGTCCTTGGATTAAATAAAAACAACCCAAAAAAAAAATCAAAATCAAAACCCAGGATGCAACTGGGTGATACCTGAGGACACACACACTCAGTGCGTCGGTGGAGAGGGTATACTGCCAGGAGAGCTCAAGAAAAATTGAGAACTTCCTCTTGCGGTCGCACTAGTG
>ENSMUSG00000004113.482|Cacna1b|189:194
GCTTCGATATCCGCATGCTACTACTTTTAAACAACAGTCCTTTGACTAGTTTGCTGCCTGAATAATATTTACAAACTAAACTTTGGATTCTGCTCTTGTTTCTACAATGATTTTTTGTATAAAGCAAAGTCCTTGGATTAAATAAAAACAACCCAAAAAAAAAATCAAAATCAAAACCCAGGATGCAACTGGGTGATACCTGAGGACACACACACTCAGTGCGTCGGTGGAGAGGGTATACTGCCAGGAGAGCTCAAGAAAAATTGAGAACTTCAGCAAACTCTTGCGGTCGCACTAGTG
>ENSMUSG00000004113.483|Cacna1b|183:188
GCTTCGATATCCGCATGCTATTAAACAACAGTCCTTTGACTAGTTTGCTGCCTGAATAATATTTACAAACTAAACTTTGGATTCTGCTCTTGTTTCTACAATGATTTTTTGTATAAAGCAAAGTCCTTGGATTAAATAAAAACAACCCAAAAAAAAAATCAAAATCAAAACCCAGGATGCAACTGGGTGATACCTGAGGACACACACACTCAGTGCGTCGGTGGAGAGGGTATACTGCCAGGAGAGCTCAAGAAAAATTGAGAACTTCAGCAAAGTGCCTCTCTTGCGGTCGCACTAGTG
>ENSMUSG00000004113.484|Cacna1b|177:182
GCTTCGATATCCGCATGCTAAACAGTCCTTTGACTAGTTTGCTGCCTGAATAATATTTACAAACTAAACTTTGGATTCTGCTCTTGTTTCTACAATGATTTTTTGTATAAAGCAAAGTCCTTGGATTAAATAAAAACAACCCAAAAAAAAAATCAAAATCAAAACCCAGGATGCAACTGGGTGATACCTGAGGACACACACACTCAGTGCGTCGGTGGAGAGGGTATACTGCCAGGAGAGCTCAAGAAAAATTGAGAACTTCAGCAAAGTGCCTGTGAGCCTCTTGCGGTCGCACTAGTG
>ENSMUSG00000004113.485|Cacna1b|171:176
GCTTCGATATCCGCATGCTACCTTTGACTAGTTTGCTGCCTGAATAATATTTACAAACTAAACTTTGGATTCTGCTCTTGTTTCTACAATGATTTTTTGTATAAAGCAAAGTCCTTGGATTAAATAAAAACAACCCAAAAAAAAAATCAAAATCAAAACCCAGGATGCAACTGGGTGATACCTGAGGACACACACACTCAGTGCGTCGGTGGAGAGGGTATACTGCCAGGAGAGCTCAAGAAAAATTGAGAACTTCAGCAAAGTGCCTGTGAGCACTTGGCTCTTGCGGTCGCACTAGTG
>ENSMUSG00000004113.486|Cacna1b|165:170
GCTTCGATATCCGCATGCTAACTAGTTTGCTGCCTGAATAATATTTACAAACTAAACTTTGGATTCTGCTCTTGTTTCTACAATGATTTTTTGTATAAAGCAAAGTCCTTGGATTAAATAAAAACAACCCAAAAAAAAAATCAAAATCAAAACCCAGGATGCAACTGGGTGATACCTGAGGACACACACACTCAGTGCGTCGGTGGAGAGGGTATACTGCCAGGAGAGCTCAAGAAAAATTGAGAACTTCAGCAAAGTGCCTGTGAGCACTTGGGTTTAACTCTTGCGGTCGCACTAGTG
>ENSMUSG00000004113.487|Cacna1b|159:164
GCTTCGATATCCGCATGCTATTGCTGCCTGAATAATATTTACAAACTAAACTTTGGATTCTGCTCTTGTTTCTACAATGATTTTTTGTATAAAGCAAAGTCCTTGGATTAAATAAAAACAACCCAAAAAAAAAATCAAAATCAAAACCCAGGATGCAACTGGGTGATACCTGAGGACACACACACTCAGTGCGTCGGTGGAGAGGGTATACTGCCAGGAGAGCTCAAGAAAAATTGAGAACTTCAGCAAAGTGCCTGTGAGCACTTGGGTTTAATGCAGGCTCTTGCGGTCGCACTAGTG
>ENSMUSG00000004113.488|Cacna1b|153:158
GCTTCGATATCCGCATGCTACCTGAATAATATTTACAAACTAAACTTTGGATTCTGCTCTTGTTTCTACAATGATTTTTTGTATAAAGCAAAGTCCTTGGATTAAATAAAAACAACCCAAAAAAAAAATCAAAATCAAAACCCAGGATGCAACTGGGTGATACCTGAGGACACACACACTCAGTGCGTCGGTGGAGAGGGTATACTGCCAGGAGAGCTCAAGAAAAATTGAGAACTTCAGCAAAGTGCCTGTGAGCACTTGGGTTTAATGCAGGAGCAAGCTCTTGCGGTCGCACTAGTG
>ENSMUSG00000004113.489|Cacna1b|147:152
GCTTCGATATCCGCATGCTATAATATTTACAAACTAAACTTTGGATTCTGCTCTTGTTTCTACAATGATTTTTTGTATAAAGCAAAGTCCTTGGATTAAATAAAAACAACCCAAAAAAAAAATCAAAATCAAAACCCAGGATGCAACTGGGTGATACCTGAGGACACACACACTCAGTGCGTCGGTGGAGAGGGTATACTGCCAGGAGAGCTCAAGAAAAATTGAGAACTTCAGCAAAGTGCCTGTGAGCACTTGGGTTTAATGCAGGAGCAAGATGTGGCTCTTGCGGTCGCACTAGTG
>ENSMUSG00000004113.490|Cacna1b|141:146
GCTTCGATATCCGCATGCTATTACAAACTAAACTTTGGATTCTGCTCTTGTTTCTACAATGATTTTTTGTATAAAGCAAAGTCCTTGGATTAAATAAAAACAACCCAAAAAAAAAATCAAAATCAAAACCCAGGATGCAACTGGGTGATACCTGAGGACACACACACTCAGTGCGTCGGTGGAGAGGGTATACTGCCAGGAGAGCTCAAGAAAAATTGAGAACTTCAGCAAAGTGCCTGTGAGCACTTGGGTTTAATGCAGGAGCAAGATGTGGTTTGACCTCTTGCGGTCGCACTAGTG
>ENSMUSG00000004113.491|Cacna1b|135:140
GCTTCGATATCCGCATGCTAACTAAACTTTGGATTCTGCTCTTGTTTCTACAATGATTTTTTGTATAAAGCAAAGTCCTTGGATTAAATAAAAACAACCCAAAAAAAAAATCAAAATCAAAACCCAGGATGCAACTGGGTGATACCTGAGGACACACACACTCAGTGCGTCGGTGGAGAGGGTATACTGCCAGGAGAGCTCAAGAAAAATTGAGAACTTCAGCAAAGTGCCTGTGAGCACTTGGGTTTAATGCAGGAGCAAGATGTGGTTTGACAAGAACCTCTTGCGGTCGCACTAGTG
>ENSMUSG00000004113.492|Cacna1b|129:134
GCTTCGATATCCGCATGCTACTTTGGATTCTGCTCTTGTTTCTACAATGATTTTTTGTATAAAGCAAAGTCCTTGGATTAAATAAAAACAACCCAAAAAAAAAATCAAAATCAAAACCCAGGATGCAACTGGGTGATACCTGAGGACACACACACTCAGTGCGTCGGTGGAGAGGGTATACTGCCAGGAGAGCTCAAGAAAAATTGAGAACTTCAGCAAAGTGCCTGTGAGCACTTGGGTTTAATGCAGGAGCAAGATGTGGTTTGACAAGAACAGTGCGCTCTTGCGGTCGCACTAGTG
>ENSMUSG00000004113.493|Cacna1b|123:128
GCTTCGATATCCGCATGCTAATTCTGCTCTTGTTTCTACAATGATTTTTTGTATAAAGCAAAGTCCTTGGATTAAATAAAAACAACCCAAAAAAAAAATCAAAATCAAAACCCAGGATGCAACTGGGTGATACCTGAGGACACACACACTCAGTGCGTCGGTGGAGAGGGTATACTGCCAGGAGAGCTCAAGAAAAATTGAGAACTTCAGCAAAGTGCCTGTGAGCACTTGGGTTTAATGCAGGAGCAAGATGTGGTTTGACAAGAACAGTGCGCTTTGTCTCTTGCGGTCGCACTAGTG
>ENSMUSG00000004113.494|Cacna1b|117:122
GCTTCGATATCCGCATGCTACTCTTGTTTCTACAATGATTTTTTGTATAAAGCAAAGTCCTTGGATTAAATAAAAACAACCCAAAAAAAAAATCAAAATCAAAACCCAGGATGCAACTGGGTGATACCTGAGGACACACACACTCAGTGCGTCGGTGGAGAGGGTATACTGCCAGGAGAGCTCAAGAAAAATTGAGAACTTCAGCAAAGTGCCTGTGAGCACTTGGGTTTAATGCAGGAGCAAGATGTGGTTTGACAAGAACAGTGCGCTTTGTTTGGAACTCTTGCGGTCGCACTAGTG
>ENSMUSG00000004113.495|Cacna1b|111:116
GCTTCGATATCCGCATGCTATTTCTACAATGATTTTTTGTATAAAGCAAAGTCCTTGGATTAAATAAAAACAACCCAAAAAAAAAATCAAAATCAAAACCCAGGATGCAACTGGGTGATACCTGAGGACACACACACTCAGTGCGTCGGTGGAGAGGGTATACTGCCAGGAGAGCTCAAGAAAAATTGAGAACTTCAGCAAAGTGCCTGTGAGCACTTGGGTTTAATGCAGGAGCAAGATGTGGTTTGACAAGAACAGTGCGCTTTGTTTGGAACCTCATCTCTTGCGGTCGCACTAGTG
>ENSMUSG00000004113.496|Cacna1b|105:110
GCTTCGATATCCGCATGCTACAATGATTTTTTGTATAAAGCAAAGTCCTTGGATTAAATAAAAACAACCCAAAAAAAAAATCAAAATCAAAACCCAGGATGCAACTGGGTGATACCTGAGGACACACACACTCAGTGCGTCGGTGGAGAGGGTATACTGCCAGGAGAGCTCAAGAAAAATTGAGAACTTCAGCAAAGTGCCTGTGAGCACTTGGGTTTAATGCAGGAGCAAGATGTGGTTTGACAAGAACAGTGCGCTTTGTTTGGAACCTCATGAGAGTCTCTTGCGGTCGCACTAGTG
>ENSMUSG00000004113.497|Cacna1b|99:104
GCTTCGATATCCGCATGCTATTTTTTGTATAAAGCAAAGTCCTTGGATTAAATAAAAACAACCCAAAAAAAAAATCAAAATCAAAACCCAGGATGCAACTGGGTGATACCTGAGGACACACACACTCAGTGCGTCGGTGGAGAGGGTATACTGCCAGGAGAGCTCAAGAAAAATTGAGAACTTCAGCAAAGTGCCTGTGAGCACTTGGGTTTAATGCAGGAGCAAGATGTGGTTTGACAAGAACAGTGCGCTTTGTTTGGAACCTCATGAGAGTTGTCCACTCTTGCGGTCGCACTAGTG
>ENSMUSG00000004113.498|Cacna1b|93:98
GCTTCGATATCCGCATGCTAGTATAAAGCAAAGTCCTTGGATTAAATAAAAACAACCCAAAAAAAAAATCAAAATCAAAACCCAGGATGCAACTGGGTGATACCTGAGGACACACACACTCAGTGCGTCGGTGGAGAGGGTATACTGCCAGGAGAGCTCAAGAAAAATTGAGAACTTCAGCAAAGTGCCTGTGAGCACTTGGGTTTAATGCAGGAGCAAGATGTGGTTTGACAAGAACAGTGCGCTTTGTTTGGAACCTCATGAGAGTTGTCCAGATTACCTCTTGCGGTCGCACTAGTG
>ENSMUSG00000004113.499|Cacna1b|87:92
GCTTCGATATCCGCATGCTAAGCAAAGTCCTTGGATTAAATAAAAACAACCCAAAAAAAAAATCAAAATCAAAACCCAGGATGCAACTGGGTGATACCTGAGGACACACACACTCAGTGCGTCGGTGGAGAGGGTATACTGCCAGGAGAGCTCAAGAAAAATTGAGAACTTCAGCAAAGTGCCTGTGAGCACTTGGGTTTAATGCAGGAGCAAGATGTGGTTTGACAAGAACAGTGCGCTTTGTTTGGAACCTCATGAGAGTTGTCCAGATTACACAGAGCTCTTGCGGTCGCACTAGTG
>ENSMUSG00000004113.500|Cacna1b|81:86
GCTTCGATATCCGCATGCTAGTCCTTGGATTAAATAAAAACAACCCAAAAAAAAAATCAAAATCAAAACCCAGGATGCAACTGGGTGATACCTGAGGACACACACACTCAGTGCGTCGGTGGAGAGGGTATACTGCCAGGAGAGCTCAAGAAAAATTGAGAACTTCAGCAAAGTGCCTGTGAGCACTTGGGTTTAATGCAGGAGCAAGATGTGGTTTGACAAGAACAGTGCGCTTTGTTTGGAACCTCATGAGAGTTGTCCAGATTACACAGAGCAATAGCTCTTGCGGTCGCACTAGTG
>ENSMUSG00000004113.501|Cacna1b|75:80
GCTTCGATATCCGCATGCTAGGATTAAATAAAAACAACCCAAAAAAAAAATCAAAATCAAAACCCAGGATGCAACTGGGTGATACCTGAGGACACACACACTCAGTGCGTCGGTGGAGAGGGTATACTGCCAGGAGAGCTCAAGAAAAATTGAGAACTTCAGCAAAGTGCCTGTGAGCACTTGGGTTTAATGCAGGAGCAAGATGTGGTTTGACAAGAACAGTGCGCTTTGTTTGGAACCTCATGAGAGTTGTCCAGATTACACAGAGCAATAGTACTCACTCTTGCGGTCGCACTAGTG
>ENSMUSG00000028439.1|Fam219a|56:60
GCTTCGATATCCGCATGCTACCCGACGACGAGGACCTAGATCTCATCCCCCCCAAGTCTGTGAACCCCACCTGCAACACATGTCAGGCCACTTCCTCCACCGCCTGCCACATTCAGTAGTGGGCGGGGTCGCCGCGGTGCACGGGGCGCTGACCTGGGCCCGGTGGGATGCAGCAGGAGAGACCCCTACCCTGCTGGTCCACTGGTCCCCAGCCCCGCGCCTCTTAGAGCCGCCAACCTCGTAACAGTCATTGCTTCCTCCTATGGTAGGACGTGTACCTCTCTTGCGGTCGCACTAGTG
>ENSMUSG00000028439.2|Fam219a|50:54;256:260
GCTTCGATATCCGCATGCTAGACGAGGACCTAGATCTCATCCCCCCCAAGTCTGTGAACCCCACCTGCAACACATGTCAGGCCACTTCCTCCACCGCCTGCCACATTCAGTAGTGGGCGGGGTCGCCGCGGTGCACGGGGCGCTGACCTGGGCCCGGTGGGATGCAGCAGGAGAGACCCCTACCCTGCTGGTCCACTGGTCCCCAGCCCCGCGCCTCTTAGAGCCGCCAACCTCGTAACAGTCATTGCTTCCTCCTATGGTAGGACGTGTACCTCACACACTCTTGCGGTCGCACTAGTG
>ENSMUSG00000028439.3|Fam219a|44:48;250:256
GCTTCGATATCCGCATGCTAGACCTAGATCTCATCCCCCCCAAGTCTGTGAACCCCACCTGCAACACATGTCAGGCCACTTCCTCCACCGCCTGCCACATTCAGTAGTGGGCGGGGTCGCCGCGGTGCACGGGGCGCTGACCTGGGCCCGGTGGGATGCAGCAGGAGAGACCCCTACCCTGCTGGTCCACTGGTCCCCAGCCCCGCGCCTCTTAGAGCCGCCAACCTCGTAACAGTCATTGCTTCCTCCTATGGTAGGACGTGTACCTCACACACATCAACTCTTGCGGTCGCACTAGTG
>ENSMUSG00000028439.4|Fam219a|38:42;244:250
GCTTCGATATCCGCATGCTAGATCTCATCCCCCCCAAGTCTGTGAACCCCACCTGCAACACATGTCAGGCCACTTCCTCCACCGCCTGCCACATTCAGTAGTGGGCGGGGTCGCCGCGGTGCACGGGGCGCTGACCTGGGCCCGGTGGGATGCAGCAGGAGAGACCCCTACCCTGCTGGTCCACTGGTCCCCAGCCCCGCGCCTCTTAGAGCCGCCAACCTCGTAACAGTCATTGCTTCCTCCTATGGTAGGACGTGTACCTCACACACATCAAGGAGCCCTCTTGCGGTCGCACTAGTG
>ENSMUSG00000028439.5|Fam219a|32:36;238:244
GCTTCGATATCCGCATGCTAATCCCCCCCAAGTCTGTGAACCCCACCTGCAACACATGTCAGGCCACTTCCTCCACCGCCTGCCACATTCAGTAGTGGGCGGGGTCGCCGCGGTGCACGGGGCGCTGACCTGGGCCCGGTGGGATGCAGCAGGAGAGACCCCTACCCTGCTGGTCCACTGGTCCCCAGCCCCGCGCCTCTTAGAGCCGCCAACCTCGTAACAGTCATTGCTTCCTCCTATGGTAGGACGTGTACCTCACACACATCAAGGAGCCGGAGAACTCTTGCGGTCGCACTAGTG
>ENSMUSG00000028439.6|Fam219a|26:30;232:238
GCTTCGATATCCGCATGCTACCCAAGTCTGTGAACCCCACCTGCAACACATGTCAGGCCACTTCCTCCACCGCCTGCCACATTCAGTAGTGGGCGGGGTCGCCGCGGTGCACGGGGCGCTGACCTGGGCCCGGTGGGATGCAGCAGGAGAGACCCCTACCCTGCTGGTCCACTGGTCCCCAGCCCCGCGCCTCTTAGAGCCGCCAACCTCGTAACAGTCATTGCTTCCTCCTATGGTAGGACGTGTACCTCACACACATCAAGGAGCCGGAGAAACCAAACTCTTGCGGTCGCACTAGTG
>ENSMUSG00000028439.7|Fam219a|20:24;226:232
GCTTCGATATCCGCATGCTATCTGTGAACCCCACCTGCAACACATGTCAGGCCACTTCCTCCACCGCCTGCCACATTCAGTAGTGGGCGGGGTCGCCGCGGTGCACGGGGCGCTGACCTGGGCCCGGTGGGATGCAGCAGGAGAGACCCCTACCCTGCTGGTCCACTGGTCCCCAGCCCCGCGCCTCTTAGAGCCGCCAACCTCGTAACAGTCATTGCTTCCTCCTATGGTAGGACGTGTACCTCACACACATCAAGGAGCCGGAGAAACCAAAACCGGGCTCTTGCGGTCGCACTAGTG
>ENSMUSG00000028439.8|Fam219a|14:18;220:226
GCTTCGATATCCGCATGCTAAACCCCACCTGCAACACATGTCAGGCCACTTCCTCCACCGCCTGCCACATTCAGTAGTGGGCGGGGTCGCCGCGGTGCACGGGGCGCTGACCTGGGCCCGGTGGGATGCAGCAGGAGAGACCCCTACCCTGCTGGTCCACTGGTCCCCAGCCCCGCGCCTCTTAGAGCCGCCAACCTCGTAACAGTCATTGCTTCCTCCTATGGTAGGACGTGTACCTCACACACATCAAGGAGCCGGAGAAACCAAAACCGGGTCTGTCCTCTTGCGGTCGCACTAGTG
>ENSMUSG00000028439.9|Fam219a|8:12;214:220
GCTTCGATATCCGCATGCTAACCTGCAACACATGTCAGGCCACTTCCTCCACCGCCTGCCACATTCAGTAGTGGGCGGGGTCGCCGCGGTGCACGGGGCGCTGACCTGGGCCCGGTGGGATGCAGCAGGAGAGACCCCTACCCTGCTGGTCCACTGGTCCCCAGCCCCGCGCCTCTTAGAGCCGCCAACCTCGTAACAGTCATTGCTTCCTCCTATGGTAGGACGTGTACCTCACACACATCAAGGAGCCGGAGAAACCAAAACCGGGTCTGTCTCCAGCCTCTTGCGGTCGCACTAGTG
>ENSMUSG00000028439.10|Fam219a|2:6;208:214
GCTTCGATATCCGCATGCTAAACACATGTCAGGCCACTTCCTCCACCGCCTGCCACATTCAGTAGTGGGCGGGGTCGCCGCGGTGCACGGGGCGCTGACCTGGGCCCGGTGGGATGCAGCAGGAGAGACCCCTACCCTGCTGGTCCACTGGTCCCCAGCCCCGCGCCTCTTAGAGCCGCCAACCTCGTAACAGTCATTGCTTCCTCCTATGGTAGGACGTGTACCTCACACACATCAAGGAGCCGGAGAAACCAAAACCGGGTCTGTCTCCAGCCCCGGGCTCTTGCGGTCGCACTAGTG
>ENSMUSG00000028439.11|Fam219a|202:208
GCTTCGATATCCGCATGCTATGTCAGGCCACTTCCTCCACCGCCTGCCACATTCAGTAGTGGGCGGGGTCGCCGCGGTGCACGGGGCGCTGACCTGGGCCCGGTGGGATGCAGCAGGAGAGACCCCTACCCTGCTGGTCCACTGGTCCCCAGCCCCGCGCCTCTTAGAGCCGCCAACCTCGTAACAGTCATTGCTTCCTCCTATGGTAGGACGTGTACCTCACACACATCAAGGAGCCGGAGAAACCAAAACCGGGTCTGTCTCCAGCCCCGGGGCTGAGCTCTTGCGGTCGCACTAGTG
>ENSMUSG00000028439.12|Fam219a|196:202
GCTTCGATATCCGCATGCTAGCCACTTCCTCCACCGCCTGCCACATTCAGTAGTGGGCGGGGTCGCCGCGGTGCACGGGGCGCTGACCTGGGCCCGGTGGGATGCAGCAGGAGAGACCCCTACCCTGCTGGTCCACTGGTCCCCAGCCCCGCGCCTCTTAGAGCCGCCAACCTCGTAACAGTCATTGCTTCCTCCTATGGTAGGACGTGTACCTCACACACATCAAGGAGCCGGAGAAACCAAAACCGGGTCTGTCTCCAGCCCCGGGGCTGAGGAGGGGCTCTTGCGGTCGCACTAGTG
>ENSMUSG00000028439.13|Fam219a|190:196
GCTTCGATATCCGCATGCTATCCTCCACCGCCTGCCACATTCAGTAGTGGGCGGGGTCGCCGCGGTGCACGGGGCGCTGACCTGGGCCCGGTGGGATGCAGCAGGAGAGACCCCTACCCTGCTGGTCCACTGGTCCCCAGCCCCGCGCCTCTTAGAGCCGCCAACCTCGTAACAGTCATTGCTTCCTCCTATGGTAGGACGTGTACCTCACACACATCAAGGAGCCGGAGAAACCAAAACCGGGTCTGTCTCCAGCCCCGGGGCTGAGGAGGGGTGGGCACTCTTGCGGTCGCACTAGTG
>ENSMUSG00000028439.14|Fam219a|184:190
GCTTCGATATCCGCATGCTAACCGCCTGCCACATTCAGTAGTGGGCGGGGTCGCCGCGGTGCACGGGGCGCTGACCTGGGCCCGGTGGGATGCAGCAGGAGAGACCCCTACCCTGCTGGTCCACTGGTCCCCAGCCCCGCGCCTCTTAGAGCCGCCAACCTCGTAACAGTCATTGCTTCCTCCTATGGTAGGACGTGTACCTCACACACATCAAGGAGCCGGAGAAACCAAAACCGGGTCTGTCTCCAGCCCCGGGGCTGAGGAGGGGTGGGCACTGTTTCTCTTGCGGTCGCACTAGTG
>ENSMUSG00000028439.15|Fam219a|178:184
GCTTCGATATCCGCATGCTATGCCACATTCAGTAGTGGGCGGGGTCGCCGCGGTGCACGGGGCGCTGACCTGGGCCCGGTGGGATGCAGCAGGAGAGACCCCTACCCTGCTGGTCCACTGGTCCCCAGCCCCGCGCCTCTTAGAGCCGCCAACCTCGTAACAGTCATTGCTTCCTCCTATGGTAGGACGTGTACCTCACACACATCAAGGAGCCGGAGAAACCAAAACCGGGTCTGTCTCCAGCCCCGGGGCTGAGGAGGGGTGGGCACTGTTTGTTCGGCTCTTGCGGTCGCACTAGTG
>ENSMUSG00000028439.16|Fam219a|172:178
GCTTCGATATCCGCATGCTAATTCAGTAGTGGGCGGGGTCGCCGCGGTGCACGGGGCGCTGACCTGGGCCCGGTGGGATGCAGCAGGAGAGACCCCTACCCTGCTGGTCCACTGGTCCCCAGCCCCGCGCCTCTTAGAGCCGCCAACCTCGTAACAGTCATTGCTTCCTCCTATGGTAGGACGTGTACCTCACACACATCAAGGAGCCGGAGAAACCAAAACCGGGTCTGTCTCCAGCCCCGGGGCTGAGGAGGGGTGGGCACTGTTTGTTCGGTTACTTCTCTTGCGGTCGCACTAGTG
>ENSMUSG00000028439.17|Fam219a|166:172
GCTTCGATATCCGCATGCTATAGTGGGCGGGGTCGCCGCGGTGCACGGGGCGCTGACCTGGGCCCGGTGGGATGCAGCAGGAGAGACCCCTACCCTGCTGGTCCACTGGTCCCCAGCCCCGCGCCTCTTAGAGCCGCCAACCTCGTAACAGTCATTGCTTCCTCCTATGGTAGGACGTGTACCTCACACACATCAAGGAGCCGGAGAAACCAAAACCGGGTCTGTCTCCAGCCCCGGGGCTGAGGAGGGGTGGGCACTGTTTGTTCGGTTACTTGGGGGGCTCTTGCGGTCGCACTAGTG
>ENSMUSG00000028439.18|Fam219a|160:166
GCTTCGATATCCGCATGCTAGCGGGGTCGCCGCGGTGCACGGGGCGCTGACCTGGGCCCGGTGGGATGCAGCAGGAGAGACCCCTACCCTGCTGGTCCACTGGTCCCCAGCCCCGCGCCTCTTAGAGCCGCCAACCTCGTAACAGTCATTGCTTCCTCCTATGGTAGGACGTGTACCTCACACACATCAAGGAGCCGGAGAAACCAAAACCGGGTCTGTCTCCAGCCCCGGGGCTGAGGAGGGGTGGGCACTGTTTGTTCGGTTACTTGGGGGGAACCACCTCTTGCGGTCGCACTAGTG
>ENSMUSG00000028439.19|Fam219a|154:160
GCTTCGATATCCGCATGCTATCGCCGCGGTGCACGGGGCGCTGACCTGGGCCCGGTGGGATGCAGCAGGAGAGACCCCTACCCTGCTGGTCCACTGGTCCCCAGCCCCGCGCCTCTTAGAGCCGCCAACCTCGTAACAGTCATTGCTTCCTCCTATGGTAGGACGTGTACCTCACACACATCAAGGAGCCGGAGAAACCAAAACCGGGTCTGTCTCCAGCCCCGGGGCTGAGGAGGGGTGGGCACTGTTTGTTCGGTTACTTGGGGGGAACCACACCCAACTCTTGCGGTCGCACTAGTG
>ENSMUSG00000028439.20|Fam219a|148:154
GCTTCGATATCCGCATGCTACGGTGCACGGGGCGCTGACCTGGGCCCGGTGGGATGCAGCAGGAGAGACCCCTACCCTGCTGGTCCACTGGTCCCCAGCCCCGCGCCTCTTAGAGCCGCCAACCTCGTAACAGTCATTGCTTCCTCCTATGGTAGGACGTGTACCTCACACACATCAAGGAGCCGGAGAAACCAAAACCGGGTCTGTCTCCAGCCCCGGGGCTGAGGAGGGGTGGGCACTGTTTGTTCGGTTACTTGGGGGGAACCACACCCAAGCACCCCTCTTGCGGTCGCACTAGTG
>ENSMUSG00000028439.21|Fam219a|142:148
GCTTCGATATCCGCATGCTAACGGGGCGCTGACCTGGGCCCGGTGGGATGCAGCAGGAGAGACCCCTACCCTGCTGGTCCACTGGTCCCCAGCCCCGCGCCTCTTAGAGCCGCCAACCTCGTAACAGTCATTGCTTCCTCCTATGGTAGGACGTGTACCTCACACACATCAAGGAGCCGGAGAAACCAAAACCGGGTCTGTCTCCAGCCCCGGGGCTGAGGAGGGGTGGGCACTGTTTGTTCGGTTACTTGGGGGGAACCACACCCAAGCACCCTGCCACCTCTTGCGGTCGCACTAGTG
>ENSMUSG00000028439.22|Fam219a|136:142
GCTTCGATATCCGCATGCTACGCTGACCTGGGCCCGGTGGGATGCAGCAGGAGAGACCCCTACCCTGCTGGTCCACTGGTCCCCAGCCCCGCGCCTCTTAGAGCCGCCAACCTCGTAACAGTCATTGCTTCCTCCTATGGTAGGACGTGTACCTCACACACATCAAGGAGCCGGAGAAACCAAAACCGGGTCTGTCTCCAGCCCCGGGGCTGAGGAGGGGTGGGCACTGTTTGTTCGGTTACTTGGGGGGAACCACACCCAAGCACCCTGCCACCTCTCCCTCTTGCGGTCGCACTAGTG
>ENSMUSG00000028439.23|Fam219a|130:136
GCTTCGATATCCGCATGCTACCTGGGCCCGGTGGGATGCAGCAGGAGAGACCCCTACCCTGCTGGTCCACTGGTCCCCAGCCCCGCGCCTCTTAGAGCCGCCAACCTCGTAACAGTCATTGCTTCCTCCTATGGTAGGACGTGTACCTCACACACATCAAGGAGCCGGAGAAACCAAAACCGGGTCTGTCTCCAGCCCCGGGGCTGAGGAGGGGTGGGCACTGTTTGTTCGGTTACTTGGGGGGAACCACACCCAAGCACCCTGCCACCTCTCCTATAGCCTCTTGCGGTCGCACTAGTG
>ENSMUSG00000028439.24|Fam219a|124:130
GCTTCGATATCCGCATGCTACCCGGTGGGATGCAGCAGGAGAGACCCCTACCCTGCTGGTCCACTGGTCCCCAGCCCCGCGCCTCTTAGAGCCGCCAACCTCGTAACAGTCATTGCTTCCTCCTATGGTAGGACGTGTACCTCACACACATCAAGGAGCCGGAGAAACCAAAACCGGGTCTGTCTCCAGCCCCGGGGCTGAGGAGGGGTGGGCACTGTTTGTTCGGTTACTTGGGGGGAACCACACCCAAGCACCCTGCCACCTCTCCTATAGCTGCAGTCTCTTGCGGTCGCACTAGTG
>ENSMUSG00000028439.25|Fam219a|118:124
GCTTCGATATCCGCATGCTAGGGATGCAGCAGGAGAGACCCCTACCCTGCTGGTCCACTGGTCCCCAGCCCCGCGCCTCTTAGAGCCGCCAACCTCGTAACAGTCATTGCTTCCTCCTATGGTAGGACGTGTACCTCACACACATCAAGGAGCCGGAGAAACCAAAACCGGGTCTGTCTCCAGCCCCGGGGCTGAGGAGGGGTGGGCACTGTTTGTTCGGTTACTTGGGGGGAACCACACCCAAGCACCCTGCCACCTCTCCTATAGCTGCAGTCAGGGGCTCTTGCGGTCGCACTAGTG
>ENSMUSG00000028439.26|Fam219a|112:118
GCTTCGATATCCGCATGCTACAGCAGGAGAGACCCCTACCCTGCTGGTCCACTGGTCCCCAGCCCCGCGCCTCTTAGAGCCGCCAACCTCGTAACAGTCATTGCTTCCTCCTATGGTAGGACGTGTACCTCACACACATCAAGGAGCCGGAGAAACCAAAACCGGGTCTGTCTCCAGCCCCGGGGCTGAGGAGGGGTGGGCACTGTTTGTTCGGTTACTTGGGGGGAACCACACCCAAGCACCCTGCCACCTCTCCTATAGCTGCAGTCAGGGGGGCAGCCTCTTGCGGTCGCACTAGTG
>ENSMUSG00000028439.27|Fam219a|106:112
GCTTCGATATCCGCATGCTAGAGAGACCCCTACCCTGCTGGTCCACTGGTCCCCAGCCCCGCGCCTCTTAGAGCCGCCAACCTCGTAACAGTCATTGCTTCCTCCTATGGTAGGACGTGTACCTCACACACATCAAGGAGCCGGAGAAACCAAAACCGGGTCTGTCTCCAGCCCCGGGGCTGAGGAGGGGTGGGCACTGTTTGTTCGGTTACTTGGGGGGAACCACACCCAAGCACCCTGCCACCTCTCCTATAGCTGCAGTCAGGGGGGCAGCACTGAACTCTTGCGGTCGCACTAGTG
>ENSMUSG00000028439.28|Fam219a|100:106
GCTTCGATATCCGCATGCTACCCCTACCCTGCTGGTCCACTGGTCCCCAGCCCCGCGCCTCTTAGAGCCGCCAACCTCGTAACAGTCATTGCTTCCTCCTATGGTAGGACGTGTACCTCACACACATCAAGGAGCCGGAGAAACCAAAACCGGGTCTGTCTCCAGCCCCGGGGCTGAGGAGGGGTGGGCACTGTTTGTTCGGTTACTTGGGGGGAACCACACCCAAGCACCCTGCCACCTCTCCTATAGCTGCAGTCAGGGGGGCAGCACTGAAGGCCAGCTCTTGCGGTCGCACTAGTG
>ENSMUSG00000028439.29|Fam219a|94:100
GCTTCGATATCCGCATGCTACCCTGCTGGTCCACTGGTCCCCAGCCCCGCGCCTCTTAGAGCCGCCAACCTCGTAACAGTCATTGCTTCCTCCTATGGTAGGACGTGTACCTCACACACATCAAGGAGCCGGAGAAACCAAAACCGGGTCTGTCTCCAGCCCCGGGGCTGAGGAGGGGTGGGCACTGTTTGTTCGGTTACTTGGGGGGAACCACACCCAAGCACCCTGCCACCTCTCCTATAGCTGCAGTCAGGGGGGCAGCACTGAAGGCCAGGAGGCCCTCTTGCGGTCGCACTAGTG
>ENSMUSG00000028439.30|Fam219a|88:94
GCTTCGATATCCGCATGCTATGGTCCACTGGTCCCCAGCCCCGCGCCTCTTAGAGCCGCCAACCTCGTAACAGTCATTGCTTCCTCCTATGGTAGGACGTGTACCTCACACACATCAAGGAGCCGGAGAAACCAAAACCGGGTCTGTCTCCAGCCCCGGGGCTGAGGAGGGGTGGGCACTGTTTGTTCGGTTACTTGGGGGGAACCACACCCAAGCACCCTGCCACCTCTCCTATAGCTGCAGTCAGGGGGGCAGCACTGAAGGCCAGGAGGCCAAATGTCTCTTGCGGTCGCACTAGTG
>ENSMUSG00000028439.31|Fam219a|82:88
GCTTCGATATCCGCATGCTAACTGGTCCCCAGCCCCGCGCCTCTTAGAGCCGCCAACCTCGTAACAGTCATTGCTTCCTCCTATGGTAGGACGTGTACCTCACACACATCAAGGAGCCGGAGAAACCAAAACCGGGTCTGTCTCCAGCCCCGGGGCTGAGGAGGGGTGGGCACTGTTTGTTCGGTTACTTGGGGGGAACCACACCCAAGCACCCTGCCACCTCTCCTATAGCTGCAGTCAGGGGGGCAGCACTGAAGGCCAGGAGGCCAAATGTAAGCGTCTCTTGCGGTCGCACTAGTG
>ENSMUSG00000028439.32|Fam219a|76:82
GCTTCGATATCCGCATGCTACCCCAGCCCCGCGCCTCTTAGAGCCGCCAACCTCGTAACAGTCATTGCTTCCTCCTATGGTAGGACGTGTACCTCACACACATCAAGGAGCCGGAGAAACCAAAACCGGGTCTGTCTCCAGCCCCGGGGCTGAGGAGGGGTGGGCACTGTTTGTTCGGTTACTTGGGGGGAACCACACCCAAGCACCCTGCCACCTCTCCTATAGCTGCAGTCAGGGGGGCAGCACTGAAGGCCAGGAGGCCAAATGTAAGCGTTGGGTGCTCTTGCGGTCGCACTAGTG
>ENSMUSG00000028439.33|Fam219a|70:76
GCTTCGATATCCGCATGCTACCCCGCGCCTCTTAGAGCCGCCAACCTCGTAACAGTCATTGCTTCCTCCTATGGTAGGACGTGTACCTCACACACATCAAGGAGCCGGAGAAACCAAAACCGGGTCTGTCTCCAGCCCCGGGGCTGAGGAGGGGTGGGCACTGTTTGTTCGGTTACTTGGGGGGAACCACACCCAAGCACCCTGCCACCTCTCCTATAGCTGCAGTCAGGGGGGCAGCACTGAAGGCCAGGAGGCCAAATGTAAGCGTTGGGTGAAGGGACTCTTGCGGTCGCACTAGTG
>ENSMUSG00000028439.34|Fam219a|64:70
GCTTCGATATCCGCATGCTAGCCTCTTAGAGCCGCCAACCTCGTAACAGTCATTGCTTCCTCCTATGGTAGGACGTGTACCTCACACACATCAAGGAGCCGGAGAAACCAAAACCGGGTCTGTCTCCAGCCCCGGGGCTGAGGAGGGGTGGGCACTGTTTGTTCGGTTACTTGGGGGGAACCACACCCAAGCACCCTGCCACCTCTCCTATAGCTGCAGTCAGGGGGGCAGCACTGAAGGCCAGGAGGCCAAATGTAAGCGTTGGGTGAAGGGATCACAGCTCTTGCGGTCGCACTAGTG
>ENSMUSG00000028439.35|Fam219a|58:64
GCTTCGATATCCGCATGCTATAGAGCCGCCAACCTCGTAACAGTCATTGCTTCCTCCTATGGTAGGACGTGTACCTCACACACATCAAGGAGCCGGAGAAACCAAAACCGGGTCTGTCTCCAGCCCCGGGGCTGAGGAGGGGTGGGCACTGTTTGTTCGGTTACTTGGGGGGAACCACACCCAAGCACCCTGCCACCTCTCCTATAGCTGCAGTCAGGGGGGCAGCACTGAAGGCCAGGAGGCCAAATGTAAGCGTTGGGTGAAGGGATCACAGGGCCGGCTCTTGCGGTCGCACTAGTG
>ENSMUSG00000028439.36|Fam219a|52:58
GCTTCGATATCCGCATGCTACGCCAACCTCGTAACAGTCATTGCTTCCTCCTATGGTAGGACGTGTACCTCACACACATCAAGGAGCCGGAGAAACCAAAACCGGGTCTGTCTCCAGCCCCGGGGCTGAGGAGGGGTGGGCACTGTTTGTTCGGTTACTTGGGGGGAACCACACCCAAGCACCCTGCCACCTCTCCTATAGCTGCAGTCAGGGGGGCAGCACTGAAGGCCAGGAGGCCAAATGTAAGCGTTGGGTGAAGGGATCACAGGGCCGGAAGGTTCTCTTGCGGTCGCACTAGTG
>ENSMUSG00000028439.37|Fam219a|46:52
GCTTCGATATCCGCATGCTACCTCGTAACAGTCATTGCTTCCTCCTATGGTAGGACGTGTACCTCACACACATCAAGGAGCCGGAGAAACCAAAACCGGGTCTGTCTCCAGCCCCGGGGCTGAGGAGGGGTGGGCACTGTTTGTTCGGTTACTTGGGGGGAACCACACCCAAGCACCCTGCCACCTCTCCTATAGCTGCAGTCAGGGGGGCAGCACTGAAGGCCAGGAGGCCAAATGTAAGCGTTGGGTGAAGGGATCACAGGGCCGGAAGGTTGGCCCCCTCTTGCGGTCGCACTAGTG
>ENSMUSG00000028439.38|Fam219a|40:46
GCTTCGATATCCGCATGCTAAACAGTCATTGCTTCCTCCTATGGTAGGACGTGTACCTCACACACATCAAGGAGCCGGAGAAACCAAAACCGGGTCTGTCTCCAGCCCCGGGGCTGAGGAGGGGTGGGCACTGTTTGTTCGGTTACTTGGGGGGAACCACACCCAAGCACCCTGCCACCTCTCCTATAGCTGCAGTCAGGGGGGCAGCACTGAAGGCCAGGAGGCCAAATGTAAGCGTTGGGTGAAGGGATCACAGGGCCGGAAGGTTGGCCCCAGCCAGCTCTTGCGGTCGCACTAGTG
>ENSMUSG00000028439.39|Fam219a|34:40
GCTTCGATATCCGCATGCTACATTGCTTCCTCCTATGGTAGGACGTGTACCTCACACACATCAAGGAGCCGGAGAAACCAAAACCGGGTCTGTCTCCAGCCCCGGGGCTGAGGAGGGGTGGGCACTGTTTGTTCGGTTACTTGGGGGGAACCACACCCAAGCACCCTGCCACCTCTCCTATAGCTGCAGTCAGGGGGGCAGCACTGAAGGCCAGGAGGCCAAATGTAAGCGTTGGGTGAAGGGATCACAGGGCCGGAAGGTTGGCCCCAGCCAGTGAAGCCTCTTGCGGTCGCACTAGTG
>ENSMUSG00000028439.40|Fam219a|28:34
GCTTCGATATCCGCATGCTATTCCTCCTATGGTAGGACGTGTACCTCACACACATCAAGGAGCCGGAGAAACCAAAACCGGGTCTGTCTCCAGCCCCGGGGCTGAGGAGGGGTGGGCACTGTTTGTTCGGTTACTTGGGGGGAACCACACCCAAGCACCCTGCCACCTCTCCTATAGCTGCAGTCAGGGGGGCAGCACTGAAGGCCAGGAGGCCAAATGTAAGCGTTGGGTGAAGGGATCACAGGGCCGGAAGGTTGGCCCCAGCCAGTGAAGCCATGAACTCTTGCGGTCGCACTAGTG
>ENSMUSG00000028439.41|Fam219a|22:28
GCTTCGATATCCGCATGCTACTATGGTAGGACGTGTACCTCACACACATCAAGGAGCCGGAGAAACCAAAACCGGGTCTGTCTCCAGCCCCGGGGCTGAGGAGGGGTGGGCACTGTTTGTTCGGTTACTTGGGGGGAACCACACCCAAGCACCCTGCCACCTCTCCTATAGCTGCAGTCAGGGGGGCAGCACTGAAGGCCAGGAGGCCAAATGTAAGCGTTGGGTGAAGGGATCACAGGGCCGGAAGGTTGGCCCCAGCCAGTGAAGCCATGAATCCCCCCTCTTGCGGTCGCACTAGTG
>ENSMUSG00000028439.42|Fam219a|16:22
GCTTCGATATCCGCATGCTATAGGACGTGTACCTCACACACATCAAGGAGCCGGAGAAACCAAAACCGGGTCTGTCTCCAGCCCCGGGGCTGAGGAGGGGTGGGCACTGTTTGTTCGGTTACTTGGGGGGAACCACACCCAAGCACCCTGCCACCTCTCCTATAGCTGCAGTCAGGGGGGCAGCACTGAAGGCCAGGAGGCCAAATGTAAGCGTTGGGTGAAGGGATCACAGGGCCGGAAGGTTGGCCCCAGCCAGTGAAGCCATGAATCCCCCCCAAGCCTCTTGCGGTCGCACTAGTG
>ENSMUSG00000028439.43|Fam219a|10:16
GCTTCGATATCCGCATGCTAGTGTACCTCACACACATCAAGGAGCCGGAGAAACCAAAACCGGGTCTGTCTCCAGCCCCGGGGCTGAGGAGGGGTGGGCACTGTTTGTTCGGTTACTTGGGGGGAACCACACCCAAGCACCCTGCCACCTCTCCTATAGCTGCAGTCAGGGGGGCAGCACTGAAGGCCAGGAGGCCAAATGTAAGCGTTGGGTGAAGGGATCACAGGGCCGGAAGGTTGGCCCCAGCCAGTGAAGCCATGAATCCCCCCCAAGCCCGGCTCTCTTGCGGTCGCACTAGTG
>ENSMUSG00000028439.44|Fam219a|4:10
GCTTCGATATCCGCATGCTACTCACACACATCAAGGAGCCGGAGAAACCAAAACCGGGTCTGTCTCCAGCCCCGGGGCTGAGGAGGGGTGGGCACTGTTTGTTCGGTTACTTGGGGGGAACCACACCCAAGCACCCTGCCACCTCTCCTATAGCTGCAGTCAGGGGGGCAGCACTGAAGGCCAGGAGGCCAAATGTAAGCGTTGGGTGAAGGGATCACAGGGCCGGAAGGTTGGCCCCAGCCAGTGAAGCCATGAATCCCCCCCAAGCCCGGCTTGGAAACTCTTGCGGTCGCACTAGTG
>ENSMUSG00000028439.62|Fam219a|256:260
GCTTCGATATCCGCATGCTAAAGCACCCTGCCACCTCTCCTATAGCTGCAGTCAGGGGGGCAGCACTGAAGGCCAGGAGGCCAAATGTAAGCGTTGGGTGAAGGGATCACAGGGCCGGAAGGTTGGCCCCAGCCAGTGAAGCCATGAATCCCCCCCAAGCCCGGCTTGGAAAGGAAGGAAAGGGGTTTTGAGAAGAAAAGGATCCAAGCAATGGGGGCAGTTCTCACACCTCAGAGCCCCTCTCCCCAAACCCTGTGCCAGCCCATATACCTATTACACACTCTTGCGGTCGCACTAGTG
>ENSMUSG00000028439.63|Fam219a|250:254
GCTTCGATATCCGCATGCTACCTGCCACCTCTCCTATAGCTGCAGTCAGGGGGGCAGCACTGAAGGCCAGGAGGCCAAATGTAAGCGTTGGGTGAAGGGATCACAGGGCCGGAAGGTTGGCCCCAGCCAGTGAAGCCATGAATCCCCCCCAAGCCCGGCTTGGAAAGGAAGGAAAGGGGTTTTGAGAAGAAAAGGATCCAAGCAATGGGGGCAGTTCTCACACCTCAGAGCCCCTCTCCCCAAACCCTGTGCCAGCCCATATACCTATTACACATTTCCCCTCTTGCGGTCGCACTAGTG
>ENSMUSG00000028439.64|Fam219a|244:248
GCTTCGATATCCGCATGCTAACCTCTCCTATAGCTGCAGTCAGGGGGGCAGCACTGAAGGCCAGGAGGCCAAATGTAAGCGTTGGGTGAAGGGATCACAGGGCCGGAAGGTTGGCCCCAGCCAGTGAAGCCATGAATCCCCCCCAAGCCCGGCTTGGAAAGGAAGGAAAGGGGTTTTGAGAAGAAAAGGATCCAAGCAATGGGGGCAGTTCTCACACCTCAGAGCCCCTCTCCCCAAACCCTGTGCCAGCCCATATACCTATTACACATTTCCCCTCATCCTCTTGCGGTCGCACTAGTG
>ENSMUSG00000028439.65|Fam219a|238:242
GCTTCGATATCCGCATGCTACCTATAGCTGCAGTCAGGGGGGCAGCACTGAAGGCCAGGAGGCCAAATGTAAGCGTTGGGTGAAGGGATCACAGGGCCGGAAGGTTGGCCCCAGCCAGTGAAGCCATGAATCCCCCCCAAGCCCGGCTTGGAAAGGAAGGAAAGGGGTTTTGAGAAGAAAAGGATCCAAGCAATGGGGGCAGTTCTCACACCTCAGAGCCCCTCTCCCCAAACCCTGTGCCAGCCCATATACCTATTACACATTTCCCCTCATCTCCAGACTCTTGCGGTCGCACTAGTG
>ENSMUSG00000028439.66|Fam219a|232:236
GCTTCGATATCCGCATGCTAGCTGCAGTCAGGGGGGCAGCACTGAAGGCCAGGAGGCCAAATGTAAGCGTTGGGTGAAGGGATCACAGGGCCGGAAGGTTGGCCCCAGCCAGTGAAGCCATGAATCCCCCCCAAGCCCGGCTTGGAAAGGAAGGAAAGGGGTTTTGAGAAGAAAAGGATCCAAGCAATGGGGGCAGTTCTCACACCTCAGAGCCCCTCTCCCCAAACCCTGTGCCAGCCCATATACCTATTACACATTTCCCCTCATCTCCAGATGGGAACTCTTGCGGTCGCACTAGTG
>ENSMUSG00000028439.67|Fam219a|226:230
GCTTCGATATCCGCATGCTAGTCAGGGGGGCAGCACTGAAGGCCAGGAGGCCAAATGTAAGCGTTGGGTGAAGGGATCACAGGGCCGGAAGGTTGGCCCCAGCCAGTGAAGCCATGAATCCCCCCCAAGCCCGGCTTGGAAAGGAAGGAAAGGGGTTTTGAGAAGAAAAGGATCCAAGCAATGGGGGCAGTTCTCACACCTCAGAGCCCCTCTCCCCAAACCCTGTGCCAGCCCATATACCTATTACACATTTCCCCTCATCTCCAGATGGGAAGCCTGGCTCTTGCGGTCGCACTAGTG
>ENSMUSG00000028439.68|Fam219a|220:224
GCTTCGATATCCGCATGCTAGGGGCAGCACTGAAGGCCAGGAGGCCAAATGTAAGCGTTGGGTGAAGGGATCACAGGGCCGGAAGGTTGGCCCCAGCCAGTGAAGCCATGAATCCCCCCCAAGCCCGGCTTGGAAAGGAAGGAAAGGGGTTTTGAGAAGAAAAGGATCCAAGCAATGGGGGCAGTTCTCACACCTCAGAGCCCCTCTCCCCAAACCCTGTGCCAGCCCATATACCTATTACACATTTCCCCTCATCTCCAGATGGGAAGCCTGGCAGCGCCTCTTGCGGTCGCACTAGTG
>ENSMUSG00000028439.69|Fam219a|214:218
GCTTCGATATCCGCATGCTAGCACTGAAGGCCAGGAGGCCAAATGTAAGCGTTGGGTGAAGGGATCACAGGGCCGGAAGGTTGGCCCCAGCCAGTGAAGCCATGAATCCCCCCCAAGCCCGGCTTGGAAAGGAAGGAAAGGGGTTTTGAGAAGAAAAGGATCCAAGCAATGGGGGCAGTTCTCACACCTCAGAGCCCCTCTCCCCAAACCCTGTGCCAGCCCATATACCTATTACACATTTCCCCTCATCTCCAGATGGGAAGCCTGGCAGCGCTGTCCACTCTTGCGGTCGCACTAGTG
>ENSMUSG00000028439.70|Fam219a|208:212
GCTTCGATATCCGCATGCTAAAGGCCAGGAGGCCAAATGTAAGCGTTGGGTGAAGGGATCACAGGGCCGGAAGGTTGGCCCCAGCCAGTGAAGCCATGAATCCCCCCCAAGCCCGGCTTGGAAAGGAAGGAAAGGGGTTTTGAGAAGAAAAGGATCCAAGCAATGGGGGCAGTTCTCACACCTCAGAGCCCCTCTCCCCAAACCCTGTGCCAGCCCATATACCTATTACACATTTCCCCTCATCTCCAGATGGGAAGCCTGGCAGCGCTGTCCAAAGGGACTCTTGCGGTCGCACTAGTG
>ENSMUSG00000028439.71|Fam219a|202:206
GCTTCGATATCCGCATGCTAAGGAGGCCAAATGTAAGCGTTGGGTGAAGGGATCACAGGGCCGGAAGGTTGGCCCCAGCCAGTGAAGCCATGAATCCCCCCCAAGCCCGGCTTGGAAAGGAAGGAAAGGGGTTTTGAGAAGAAAAGGATCCAAGCAATGGGGGCAGTTCTCACACCTCAGAGCCCCTCTCCCCAAACCCTGTGCCAGCCCATATACCTATTACACATTTCCCCTCATCTCCAGATGGGAAGCCTGGCAGCGCTGTCCAAAGGGATACTGTCTCTTGCGGTCGCACTAGTG
>ENSMUSG00000028439.72|Fam219a|196:200
GCTTCGATATCCGCATGCTACCAAATGTAAGCGTTGGGTGAAGGGATCACAGGGCCGGAAGGTTGGCCCCAGCCAGTGAAGCCATGAATCCCCCCCAAGCCCGGCTTGGAAAGGAAGGAAAGGGGTTTTGAGAAGAAAAGGATCCAAGCAATGGGGGCAGTTCTCACACCTCAGAGCCCCTCTCCCCAAACCCTGTGCCAGCCCATATACCTATTACACATTTCCCCTCATCTCCAGATGGGAAGCCTGGCAGCGCTGTCCAAAGGGATACTGTCTCTCCCTCTTGCGGTCGCACTAGTG
>ENSMUSG00000028439.73|Fam219a|190:194
GCTTCGATATCCGCATGCTAGTAAGCGTTGGGTGAAGGGATCACAGGGCCGGAAGGTTGGCCCCAGCCAGTGAAGCCATGAATCCCCCCCAAGCCCGGCTTGGAAAGGAAGGAAAGGGGTTTTGAGAAGAAAAGGATCCAAGCAATGGGGGCAGTTCTCACACCTCAGAGCCCCTCTCCCCAAACCCTGTGCCAGCCCATATACCTATTACACATTTCCCCTCATCTCCAGATGGGAAGCCTGGCAGCGCTGTCCAAAGGGATACTGTCTCTCCATTAGACTCTTGCGGTCGCACTAGTG
>ENSMUSG00000028439.74|Fam219a|184:188
GCTTCGATATCCGCATGCTAGTTGGGTGAAGGGATCACAGGGCCGGAAGGTTGGCCCCAGCCAGTGAAGCCATGAATCCCCCCCAAGCCCGGCTTGGAAAGGAAGGAAAGGGGTTTTGAGAAGAAAAGGATCCAAGCAATGGGGGCAGTTCTCACACCTCAGAGCCCCTCTCCCCAAACCCTGTGCCAGCCCATATACCTATTACACATTTCCCCTCATCTCCAGATGGGAAGCCTGGCAGCGCTGTCCAAAGGGATACTGTCTCTCCATTAGATAACTCCTCTTGCGGTCGCACTAGTG
>ENSMUSG00000028439.75|Fam219a|178:182
GCTTCGATATCCGCATGCTATGAAGGGATCACAGGGCCGGAAGGTTGGCCCCAGCCAGTGAAGCCATGAATCCCCCCCAAGCCCGGCTTGGAAAGGAAGGAAAGGGGTTTTGAGAAGAAAAGGATCCAAGCAATGGGGGCAGTTCTCACACCTCAGAGCCCCTCTCCCCAAACCCTGTGCCAGCCCATATACCTATTACACATTTCCCCTCATCTCCAGATGGGAAGCCTGGCAGCGCTGTCCAAAGGGATACTGTCTCTCCATTAGATAACTCCTTCCACTCTTGCGGTCGCACTAGTG
>ENSMUSG00000028439.76|Fam219a|172:176
GCTTCGATATCCGCATGCTAGATCACAGGGCCGGAAGGTTGGCCCCAGCCAGTGAAGCCATGAATCCCCCCCAAGCCCGGCTTGGAAAGGAAGGAAAGGGGTTTTGAGAAGAAAAGGATCCAAGCAATGGGGGCAGTTCTCACACCTCAGAGCCCCTCTCCCCAAACCCTGTGCCAGCCCATATACCTATTACACATTTCCCCTCATCTCCAGATGGGAAGCCTGGCAGCGCTGTCCAAAGGGATACTGTCTCTCCATTAGATAACTCCTTCCACTGTCTCTCTTGCGGTCGCACTAGTG
>ENSMUSG00000028439.77|Fam219a|166:170
GCTTCGATATCCGCATGCTAAGGGCCGGAAGGTTGGCCCCAGCCAGTGAAGCCATGAATCCCCCCCAAGCCCGGCTTGGAAAGGAAGGAAAGGGGTTTTGAGAAGAAAAGGATCCAAGCAATGGGGGCAGTTCTCACACCTCAGAGCCCCTCTCCCCAAACCCTGTGCCAGCCCATATACCTATTACACATTTCCCCTCATCTCCAGATGGGAAGCCTGGCAGCGCTGTCCAAAGGGATACTGTCTCTCCATTAGATAACTCCTTCCACTGTCTCCCTCCCTCTTGCGGTCGCACTAGTG
>ENSMUSG00000028439.78|Fam219a|160:164
GCTTCGATATCCGCATGCTAGGAAGGTTGGCCCCAGCCAGTGAAGCCATGAATCCCCCCCAAGCCCGGCTTGGAAAGGAAGGAAAGGGGTTTTGAGAAGAAAAGGATCCAAGCAATGGGGGCAGTTCTCACACCTCAGAGCCCCTCTCCCCAAACCCTGTGCCAGCCCATATACCTATTACACATTTCCCCTCATCTCCAGATGGGAAGCCTGGCAGCGCTGTCCAAAGGGATACTGTCTCTCCATTAGATAACTCCTTCCACTGTCTCCCTCCCCCGCTCTCTTGCGGTCGCACTAGTG
>ENSMUSG00000028439.79|Fam219a|154:158
GCTTCGATATCCGCATGCTATTGGCCCCAGCCAGTGAAGCCATGAATCCCCCCCAAGCCCGGCTTGGAAAGGAAGGAAAGGGGTTTTGAGAAGAAAAGGATCCAAGCAATGGGGGCAGTTCTCACACCTCAGAGCCCCTCTCCCCAAACCCTGTGCCAGCCCATATACCTATTACACATTTCCCCTCATCTCCAGATGGGAAGCCTGGCAGCGCTGTCCAAAGGGATACTGTCTCTCCATTAGATAACTCCTTCCACTGTCTCCCTCCCCCGCTTTCTTACTCTTGCGGTCGCACTAGTG
>ENSMUSG00000028439.80|Fam219a|148:152
GCTTCGATATCCGCATGCTACCAGCCAGTGAAGCCATGAATCCCCCCCAAGCCCGGCTTGGAAAGGAAGGAAAGGGGTTTTGAGAAGAAAAGGATCCAAGCAATGGGGGCAGTTCTCACACCTCAGAGCCCCTCTCCCCAAACCCTGTGCCAGCCCATATACCTATTACACATTTCCCCTCATCTCCAGATGGGAAGCCTGGCAGCGCTGTCCAAAGGGATACTGTCTCTCCATTAGATAACTCCTTCCACTGTCTCCCTCCCCCGCTTTCTTACTTTCTCTCTTGCGGTCGCACTAGTG
>ENSMUSG00000028439.81|Fam219a|142:146
GCTTCGATATCCGCATGCTAAGTGAAGCCATGAATCCCCCCCAAGCCCGGCTTGGAAAGGAAGGAAAGGGGTTTTGAGAAGAAAAGGATCCAAGCAATGGGGGCAGTTCTCACACCTCAGAGCCCCTCTCCCCAAACCCTGTGCCAGCCCATATACCTATTACACATTTCCCCTCATCTCCAGATGGGAAGCCTGGCAGCGCTGTCCAAAGGGATACTGTCTCTCCATTAGATAACTCCTTCCACTGTCTCCCTCCCCCGCTTTCTTACTTTCTGAGGGTCTCTTGCGGTCGCACTAGTG
>ENSMUSG00000028439.82|Fam219a|136:140
GCTTCGATATCCGCATGCTAGCCATGAATCCCCCCCAAGCCCGGCTTGGAAAGGAAGGAAAGGGGTTTTGAGAAGAAAAGGATCCAAGCAATGGGGGCAGTTCTCACACCTCAGAGCCCCTCTCCCCAAACCCTGTGCCAGCCCATATACCTATTACACATTTCCCCTCATCTCCAGATGGGAAGCCTGGCAGCGCTGTCCAAAGGGATACTGTCTCTCCATTAGATAACTCCTTCCACTGTCTCCCTCCCCCGCTTTCTTACTTTCTGAGGGTTGGGAACTCTTGCGGTCGCACTAGTG
>ENSMUSG00000028439.83|Fam219a|130:134
GCTTCGATATCCGCATGCTAAATCCCCCCCAAGCCCGGCTTGGAAAGGAAGGAAAGGGGTTTTGAGAAGAAAAGGATCCAAGCAATGGGGGCAGTTCTCACACCTCAGAGCCCCTCTCCCCAAACCCTGTGCCAGCCCATATACCTATTACACATTTCCCCTCATCTCCAGATGGGAAGCCTGGCAGCGCTGTCCAAAGGGATACTGTCTCTCCATTAGATAACTCCTTCCACTGTCTCCCTCCCCCGCTTTCTTACTTTCTGAGGGTTGGGAAGGTAAGCTCTTGCGGTCGCACTAGTG
>ENSMUSG00000028439.84|Fam219a|124:128
GCTTCGATATCCGCATGCTACCCCAAGCCCGGCTTGGAAAGGAAGGAAAGGGGTTTTGAGAAGAAAAGGATCCAAGCAATGGGGGCAGTTCTCACACCTCAGAGCCCCTCTCCCCAAACCCTGTGCCAGCCCATATACCTATTACACATTTCCCCTCATCTCCAGATGGGAAGCCTGGCAGCGCTGTCCAAAGGGATACTGTCTCTCCATTAGATAACTCCTTCCACTGTCTCCCTCCCCCGCTTTCTTACTTTCTGAGGGTTGGGAAGGTAAGATGGGCCTCTTGCGGTCGCACTAGTG
>ENSMUSG00000028439.85|Fam219a|118:122
GCTTCGATATCCGCATGCTAGCCCGGCTTGGAAAGGAAGGAAAGGGGTTTTGAGAAGAAAAGGATCCAAGCAATGGGGGCAGTTCTCACACCTCAGAGCCCCTCTCCCCAAACCCTGTGCCAGCCCATATACCTATTACACATTTCCCCTCATCTCCAGATGGGAAGCCTGGCAGCGCTGTCCAAAGGGATACTGTCTCTCCATTAGATAACTCCTTCCACTGTCTCCCTCCCCCGCTTTCTTACTTTCTGAGGGTTGGGAAGGTAAGATGGGCCTTAGACTCTTGCGGTCGCACTAGTG
>ENSMUSG00000028439.86|Fam219a|112:116
GCTTCGATATCCGCATGCTACTTGGAAAGGAAGGAAAGGGGTTTTGAGAAGAAAAGGATCCAAGCAATGGGGGCAGTTCTCACACCTCAGAGCCCCTCTCCCCAAACCCTGTGCCAGCCCATATACCTATTACACATTTCCCCTCATCTCCAGATGGGAAGCCTGGCAGCGCTGTCCAAAGGGATACTGTCTCTCCATTAGATAACTCCTTCCACTGTCTCCCTCCCCCGCTTTCTTACTTTCTGAGGGTTGGGAAGGTAAGATGGGCCTTAGAGAGAAGCTCTTGCGGTCGCACTAGTG
>ENSMUSG00000028439.87|Fam219a|106:110
GCTTCGATATCCGCATGCTAAAGGAAGGAAAGGGGTTTTGAGAAGAAAAGGATCCAAGCAATGGGGGCAGTTCTCACACCTCAGAGCCCCTCTCCCCAAACCCTGTGCCAGCCCATATACCTATTACACATTTCCCCTCATCTCCAGATGGGAAGCCTGGCAGCGCTGTCCAAAGGGATACTGTCTCTCCATTAGATAACTCCTTCCACTGTCTCCCTCCCCCGCTTTCTTACTTTCTGAGGGTTGGGAAGGTAAGATGGGCCTTAGAGAGAAGCCAGGTCTCTTGCGGTCGCACTAGTG
>ENSMUSG00000028439.88|Fam219a|100:104
GCTTCGATATCCGCATGCTAGGAAAGGGGTTTTGAGAAGAAAAGGATCCAAGCAATGGGGGCAGTTCTCACACCTCAGAGCCCCTCTCCCCAAACCCTGTGCCAGCCCATATACCTATTACACATTTCCCCTCATCTCCAGATGGGAAGCCTGGCAGCGCTGTCCAAAGGGATACTGTCTCTCCATTAGATAACTCCTTCCACTGTCTCCCTCCCCCGCTTTCTTACTTTCTGAGGGTTGGGAAGGTAAGATGGGCCTTAGAGAGAAGCCAGGTTTGGGGCTCTTGCGGTCGCACTAGTG
>ENSMUSG00000028439.89|Fam219a|94:98
GCTTCGATATCCGCATGCTAGGGTTTTGAGAAGAAAAGGATCCAAGCAATGGGGGCAGTTCTCACACCTCAGAGCCCCTCTCCCCAAACCCTGTGCCAGCCCATATACCTATTACACATTTCCCCTCATCTCCAGATGGGAAGCCTGGCAGCGCTGTCCAAAGGGATACTGTCTCTCCATTAGATAACTCCTTCCACTGTCTCCCTCCCCCGCTTTCTTACTTTCTGAGGGTTGGGAAGGTAAGATGGGCCTTAGAGAGAAGCCAGGTTTGGGGATGGTACTCTTGCGGTCGCACTAGTG
>ENSMUSG00000028439.90|Fam219a|88:92;252:256
GCTTCGATATCCGCATGCTATGAGAAGAAAAGGATCCAAGCAATGGGGGCAGTTCTCACACCTCAGAGCCCCTCTCCCCAAACCCTGTGCCAGCCCATATACCTATTACACATTTCCCCTCATCTCCAGATGGGAAGCCTGGCAGCGCTGTCCAAAGGGATACTGTCTCTCCATTAGATAACTCCTTCCACTGTCTCCCTCCCCCGCTTTCTTACTTTCTGAGGGTTGGGAAGGTAAGATGGGCCTTAGAGAGAAGCCAGGTTTGGGGATGCATACACCTCTCTTGCGGTCGCACTAGTG
>ENSMUSG00000028439.91|Fam219a|82:86;246:250
GCTTCGATATCCGCATGCTAGAAAAGGATCCAAGCAATGGGGGCAGTTCTCACACCTCAGAGCCCCTCTCCCCAAACCCTGTGCCAGCCCATATACCTATTACACATTTCCCCTCATCTCCAGATGGGAAGCCTGGCAGCGCTGTCCAAAGGGATACTGTCTCTCCATTAGATAACTCCTTCCACTGTCTCCCTCCCCCGCTTTCTTACTTTCTGAGGGTTGGGAAGGTAAGATGGGCCTTAGAGAGAAGCCAGGTTTGGGGATGCATACACCTGTTCTCCTCTTGCGGTCGCACTAGTG
>ENSMUSG00000028439.92|Fam219a|76:80;240:244
GCTTCGATATCCGCATGCTAGATCCAAGCAATGGGGGCAGTTCTCACACCTCAGAGCCCCTCTCCCCAAACCCTGTGCCAGCCCATATACCTATTACACATTTCCCCTCATCTCCAGATGGGAAGCCTGGCAGCGCTGTCCAAAGGGATACTGTCTCTCCATTAGATAACTCCTTCCACTGTCTCCCTCCCCCGCTTTCTTACTTTCTGAGGGTTGGGAAGGTAAGATGGGCCTTAGAGAGAAGCCAGGTTTGGGGATGCATACACCTGTTCTCACCGGTCTCTTGCGGTCGCACTAGTG
>ENSMUSG00000028439.93|Fam219a|70:74;234:238
GCTTCGATATCCGCATGCTAAGCAATGGGGGCAGTTCTCACACCTCAGAGCCCCTCTCCCCAAACCCTGTGCCAGCCCATATACCTATTACACATTTCCCCTCATCTCCAGATGGGAAGCCTGGCAGCGCTGTCCAAAGGGATACTGTCTCTCCATTAGATAACTCCTTCCACTGTCTCCCTCCCCCGCTTTCTTACTTTCTGAGGGTTGGGAAGGTAAGATGGGCCTTAGAGAGAAGCCAGGTTTGGGGATGCATACACCTGTTCTCACCGGTCTCTAACTCTTGCGGTCGCACTAGTG
>ENSMUSG00000028439.94|Fam219a|64:68;228:232
GCTTCGATATCCGCATGCTAGGGGGCAGTTCTCACACCTCAGAGCCCCTCTCCCCAAACCCTGTGCCAGCCCATATACCTATTACACATTTCCCCTCATCTCCAGATGGGAAGCCTGGCAGCGCTGTCCAAAGGGATACTGTCTCTCCATTAGATAACTCCTTCCACTGTCTCCCTCCCCCGCTTTCTTACTTTCTGAGGGTTGGGAAGGTAAGATGGGCCTTAGAGAGAAGCCAGGTTTGGGGATGCATACACCTGTTCTCACCGGTCTCTAACCAGTGCTCTTGCGGTCGCACTAGTG
>ENSMUSG00000028439.95|Fam219a|58:62;222:226
GCTTCGATATCCGCATGCTAAGTTCTCACACCTCAGAGCCCCTCTCCCCAAACCCTGTGCCAGCCCATATACCTATTACACATTTCCCCTCATCTCCAGATGGGAAGCCTGGCAGCGCTGTCCAAAGGGATACTGTCTCTCCATTAGATAACTCCTTCCACTGTCTCCCTCCCCCGCTTTCTTACTTTCTGAGGGTTGGGAAGGTAAGATGGGCCTTAGAGAGAAGCCAGGTTTGGGGATGCATACACCTGTTCTCACCGGTCTCTAACCAGTGCATCTGCTCTTGCGGTCGCACTAGTG
>ENSMUSG00000028439.96|Fam219a|52:56;216:220
GCTTCGATATCCGCATGCTACACACCTCAGAGCCCCTCTCCCCAAACCCTGTGCCAGCCCATATACCTATTACACATTTCCCCTCATCTCCAGATGGGAAGCCTGGCAGCGCTGTCCAAAGGGATACTGTCTCTCCATTAGATAACTCCTTCCACTGTCTCCCTCCCCCGCTTTCTTACTTTCTGAGGGTTGGGAAGGTAAGATGGGCCTTAGAGAGAAGCCAGGTTTGGGGATGCATACACCTGTTCTCACCGGTCTCTAACCAGTGCATCTGTCTCTCCTCTTGCGGTCGCACTAGTG
>ENSMUSG00000028439.97|Fam219a|46:50;210:214
GCTTCGATATCCGCATGCTATCAGAGCCCCTCTCCCCAAACCCTGTGCCAGCCCATATACCTATTACACATTTCCCCTCATCTCCAGATGGGAAGCCTGGCAGCGCTGTCCAAAGGGATACTGTCTCTCCATTAGATAACTCCTTCCACTGTCTCCCTCCCCCGCTTTCTTACTTTCTGAGGGTTGGGAAGGTAAGATGGGCCTTAGAGAGAAGCCAGGTTTGGGGATGCATACACCTGTTCTCACCGGTCTCTAACCAGTGCATCTGTCTCTCTGCCTCCTCTTGCGGTCGCACTAGTG
>ENSMUSG00000028439.98|Fam219a|40:44;204:208
GCTTCGATATCCGCATGCTACCCCTCTCCCCAAACCCTGTGCCAGCCCATATACCTATTACACATTTCCCCTCATCTCCAGATGGGAAGCCTGGCAGCGCTGTCCAAAGGGATACTGTCTCTCCATTAGATAACTCCTTCCACTGTCTCCCTCCCCCGCTTTCTTACTTTCTGAGGGTTGGGAAGGTAAGATGGGCCTTAGAGAGAAGCCAGGTTTGGGGATGCATACACCTGTTCTCACCGGTCTCTAACCAGTGCATCTGTCTCTCTGCCTCATCCCCCTCTTGCGGTCGCACTAGTG
>ENSMUSG00000028439.99|Fam219a|34:38;198:202
GCTTCGATATCCGCATGCTATCCCCAAACCCTGTGCCAGCCCATATACCTATTACACATTTCCCCTCATCTCCAGATGGGAAGCCTGGCAGCGCTGTCCAAAGGGATACTGTCTCTCCATTAGATAACTCCTTCCACTGTCTCCCTCCCCCGCTTTCTTACTTTCTGAGGGTTGGGAAGGTAAGATGGGCCTTAGAGAGAAGCCAGGTTTGGGGATGCATACACCTGTTCTCACCGGTCTCTAACCAGTGCATCTGTCTCTCTGCCTCATCCCCACACCGCTCTTGCGGTCGCACTAGTG
>ENSMUSG00000028439.100|Fam219a|28:32;192:196
GCTTCGATATCCGCATGCTAAACCCTGTGCCAGCCCATATACCTATTACACATTTCCCCTCATCTCCAGATGGGAAGCCTGGCAGCGCTGTCCAAAGGGATACTGTCTCTCCATTAGATAACTCCTTCCACTGTCTCCCTCCCCCGCTTTCTTACTTTCTGAGGGTTGGGAAGGTAAGATGGGCCTTAGAGAGAAGCCAGGTTTGGGGATGCATACACCTGTTCTCACCGGTCTCTAACCAGTGCATCTGTCTCTCTGCCTCATCCCCACACCGCCCTGCCTCTTGCGGTCGCACTAGTG
>ENSMUSG00000028439.101|Fam219a|22:26;186:190
GCTTCGATATCCGCATGCTAGTGCCAGCCCATATACCTATTACACATTTCCCCTCATCTCCAGATGGGAAGCCTGGCAGCGCTGTCCAAAGGGATACTGTCTCTCCATTAGATAACTCCTTCCACTGTCTCCCTCCCCCGCTTTCTTACTTTCTGAGGGTTGGGAAGGTAAGATGGGCCTTAGAGAGAAGCCAGGTTTGGGGATGCATACACCTGTTCTCACCGGTCTCTAACCAGTGCATCTGTCTCTCTGCCTCATCCCCACACCGCCCTGCCACCCCCTCTTGCGGTCGCACTAGTG
>ENSMUSG00000028439.102|Fam219a|16:20;180:184
GCTTCGATATCCGCATGCTAGCCCATATACCTATTACACATTTCCCCTCATCTCCAGATGGGAAGCCTGGCAGCGCTGTCCAAAGGGATACTGTCTCTCCATTAGATAACTCCTTCCACTGTCTCCCTCCCCCGCTTTCTTACTTTCTGAGGGTTGGGAAGGTAAGATGGGCCTTAGAGAGAAGCCAGGTTTGGGGATGCATACACCTGTTCTCACCGGTCTCTAACCAGTGCATCTGTCTCTCTGCCTCATCCCCACACCGCCCTGCCACCCCCAGTCTCTCTTGCGGTCGCACTAGTG
>ENSMUSG00000028439.103|Fam219a|10:14;174:178
GCTTCGATATCCGCATGCTAATACCTATTACACATTTCCCCTCATCTCCAGATGGGAAGCCTGGCAGCGCTGTCCAAAGGGATACTGTCTCTCCATTAGATAACTCCTTCCACTGTCTCCCTCCCCCGCTTTCTTACTTTCTGAGGGTTGGGAAGGTAAGATGGGCCTTAGAGAGAAGCCAGGTTTGGGGATGCATACACCTGTTCTCACCGGTCTCTAACCAGTGCATCTGTCTCTCTGCCTCATCCCCACACCGCCCTGCCACCCCCAGTCTTCTGTCCTCTTGCGGTCGCACTAGTG
>ENSMUSG00000028439.104|Fam219a|4:8;168:172
GCTTCGATATCCGCATGCTAATTACACATTTCCCCTCATCTCCAGATGGGAAGCCTGGCAGCGCTGTCCAAAGGGATACTGTCTCTCCATTAGATAACTCCTTCCACTGTCTCCCTCCCCCGCTTTCTTACTTTCTGAGGGTTGGGAAGGTAAGATGGGCCTTAGAGAGAAGCCAGGTTTGGGGATGCATACACCTGTTCTCACCGGTCTCTAACCAGTGCATCTGTCTCTCTGCCTCATCCCCACACCGCCCTGCCACCCCCAGTCTTCTGTCTATTGGCTCTTGCGGTCGCACTAGTG
>ENSMUSG00000028439.105|Fam219a|162:166
GCTTCGATATCCGCATGCTAGTTTTCCCCTCATCTCCAGATGGGAAGCCTGGCAGCGCTGTCCAAAGGGATACTGTCTCTCCATTAGATAACTCCTTCCACTGTCTCCCTCCCCCGCTTTCTTACTTTCTGAGGGTTGGGAAGGTAAGATGGGCCTTAGAGAGAAGCCAGGTTTGGGGATGCATACACCTGTTCTCACCGGTCTCTAACCAGTGCATCTGTCTCTCTGCCTCATCCCCACACCGCCCTGCCACCCCCAGTCTTCTGTCTATTGGTTCCAGCTCTTGCGGTCGCACTAGTG
>ENSMUSG00000028439.106|Fam219a|156:160
GCTTCGATATCCGCATGCTACCCTCATCTCCAGATGGGAAGCCTGGCAGCGCTGTCCAAAGGGATACTGTCTCTCCATTAGATAACTCCTTCCACTGTCTCCCTCCCCCGCTTTCTTACTTTCTGAGGGTTGGGAAGGTAAGATGGGCCTTAGAGAGAAGCCAGGTTTGGGGATGCATACACCTGTTCTCACCGGTCTCTAACCAGTGCATCTGTCTCTCTGCCTCATCCCCACACCGCCCTGCCACCCCCAGTCTTCTGTCTATTGGTTCCAGGCTGGACTCTTGCGGTCGCACTAGTG
>ENSMUSG00000028439.107|Fam219a|150:154
GCTTCGATATCCGCATGCTATCTCCAGATGGGAAGCCTGGCAGCGCTGTCCAAAGGGATACTGTCTCTCCATTAGATAACTCCTTCCACTGTCTCCCTCCCCCGCTTTCTTACTTTCTGAGGGTTGGGAAGGTAAGATGGGCCTTAGAGAGAAGCCAGGTTTGGGGATGCATACACCTGTTCTCACCGGTCTCTAACCAGTGCATCTGTCTCTCTGCCTCATCCCCACACCGCCCTGCCACCCCCAGTCTTCTGTCTATTGGTTCCAGGCTGGAAGCAAGCTCTTGCGGTCGCACTAGTG
>ENSMUSG00000028439.108|Fam219a|144:148
GCTTCGATATCCGCATGCTAGATGGGAAGCCTGGCAGCGCTGTCCAAAGGGATACTGTCTCTCCATTAGATAACTCCTTCCACTGTCTCCCTCCCCCGCTTTCTTACTTTCTGAGGGTTGGGAAGGTAAGATGGGCCTTAGAGAGAAGCCAGGTTTGGGGATGCATACACCTGTTCTCACCGGTCTCTAACCAGTGCATCTGTCTCTCTGCCTCATCCCCACACCGCCCTGCCACCCCCAGTCTTCTGTCTATTGGTTCCAGGCTGGAAGCAAGAGATAACTCTTGCGGTCGCACTAGTG
>ENSMUSG00000028439.109|Fam219a|138:142
GCTTCGATATCCGCATGCTAAAGCCTGGCAGCGCTGTCCAAAGGGATACTGTCTCTCCATTAGATAACTCCTTCCACTGTCTCCCTCCCCCGCTTTCTTACTTTCTGAGGGTTGGGAAGGTAAGATGGGCCTTAGAGAGAAGCCAGGTTTGGGGATGCATACACCTGTTCTCACCGGTCTCTAACCAGTGCATCTGTCTCTCTGCCTCATCCCCACACCGCCCTGCCACCCCCAGTCTTCTGTCTATTGGTTCCAGGCTGGAAGCAAGAGATAAGGCTGGCTCTTGCGGTCGCACTAGTG
>ENSMUSG00000028439.110|Fam219a|132:136
GCTTCGATATCCGCATGCTAGGCAGCGCTGTCCAAAGGGATACTGTCTCTCCATTAGATAACTCCTTCCACTGTCTCCCTCCCCCGCTTTCTTACTTTCTGAGGGTTGGGAAGGTAAGATGGGCCTTAGAGAGAAGCCAGGTTTGGGGATGCATACACCTGTTCTCACCGGTCTCTAACCAGTGCATCTGTCTCTCTGCCTCATCCCCACACCGCCCTGCCACCCCCAGTCTTCTGTCTATTGGTTCCAGGCTGGAAGCAAGAGATAAGGCTGGCCTCCTCTCTTGCGGTCGCACTAGTG
>ENSMUSG00000028439.111|Fam219a|126:130
GCTTCGATATCCGCATGCTAGCTGTCCAAAGGGATACTGTCTCTCCATTAGATAACTCCTTCCACTGTCTCCCTCCCCCGCTTTCTTACTTTCTGAGGGTTGGGAAGGTAAGATGGGCCTTAGAGAGAAGCCAGGTTTGGGGATGCATACACCTGTTCTCACCGGTCTCTAACCAGTGCATCTGTCTCTCTGCCTCATCCCCACACCGCCCTGCCACCCCCAGTCTTCTGTCTATTGGTTCCAGGCTGGAAGCAAGAGATAAGGCTGGCCTCCTGTGCCCCTCTTGCGGTCGCACTAGTG
>ENSMUSG00000028439.112|Fam219a|120:124
GCTTCGATATCCGCATGCTACAAAGGGATACTGTCTCTCCATTAGATAACTCCTTCCACTGTCTCCCTCCCCCGCTTTCTTACTTTCTGAGGGTTGGGAAGGTAAGATGGGCCTTAGAGAGAAGCCAGGTTTGGGGATGCATACACCTGTTCTCACCGGTCTCTAACCAGTGCATCTGTCTCTCTGCCTCATCCCCACACCGCCCTGCCACCCCCAGTCTTCTGTCTATTGGTTCCAGGCTGGAAGCAAGAGATAAGGCTGGCCTCCTGTGCCCCATTGCCTCTTGCGGTCGCACTAGTG
>ENSMUSG00000028439.113|Fam219a|114:118
GCTTCGATATCCGCATGCTAGATACTGTCTCTCCATTAGATAACTCCTTCCACTGTCTCCCTCCCCCGCTTTCTTACTTTCTGAGGGTTGGGAAGGTAAGATGGGCCTTAGAGAGAAGCCAGGTTTGGGGATGCATACACCTGTTCTCACCGGTCTCTAACCAGTGCATCTGTCTCTCTGCCTCATCCCCACACCGCCCTGCCACCCCCAGTCTTCTGTCTATTGGTTCCAGGCTGGAAGCAAGAGATAAGGCTGGCCTCCTGTGCCCCATTGCCATTTCCTCTTGCGGTCGCACTAGTG
>ENSMUSG00000028439.114|Fam219a|108:112
GCTTCGATATCCGCATGCTAGTCTCTCCATTAGATAACTCCTTCCACTGTCTCCCTCCCCCGCTTTCTTACTTTCTGAGGGTTGGGAAGGTAAGATGGGCCTTAGAGAGAAGCCAGGTTTGGGGATGCATACACCTGTTCTCACCGGTCTCTAACCAGTGCATCTGTCTCTCTGCCTCATCCCCACACCGCCCTGCCACCCCCAGTCTTCTGTCTATTGGTTCCAGGCTGGAAGCAAGAGATAAGGCTGGCCTCCTGTGCCCCATTGCCATTTCACCCTACTCTTGCGGTCGCACTAGTG
>ENSMUSG00000028439.115|Fam219a|102:106
GCTTCGATATCCGCATGCTACCATTAGATAACTCCTTCCACTGTCTCCCTCCCCCGCTTTCTTACTTTCTGAGGGTTGGGAAGGTAAGATGGGCCTTAGAGAGAAGCCAGGTTTGGGGATGCATACACCTGTTCTCACCGGTCTCTAACCAGTGCATCTGTCTCTCTGCCTCATCCCCACACCGCCCTGCCACCCCCAGTCTTCTGTCTATTGGTTCCAGGCTGGAAGCAAGAGATAAGGCTGGCCTCCTGTGCCCCATTGCCATTTCACCCTAGCTCAACTCTTGCGGTCGCACTAGTG
>ENSMUSG00000028439.116|Fam219a|96:100
GCTTCGATATCCGCATGCTAGATAACTCCTTCCACTGTCTCCCTCCCCCGCTTTCTTACTTTCTGAGGGTTGGGAAGGTAAGATGGGCCTTAGAGAGAAGCCAGGTTTGGGGATGCATACACCTGTTCTCACCGGTCTCTAACCAGTGCATCTGTCTCTCTGCCTCATCCCCACACCGCCCTGCCACCCCCAGTCTTCTGTCTATTGGTTCCAGGCTGGAAGCAAGAGATAAGGCTGGCCTCCTGTGCCCCATTGCCATTTCACCCTAGCTCAAAGTCCACTCTTGCGGTCGCACTAGTG
>ENSMUSG00000028439.117|Fam219a|90:94
GCTTCGATATCCGCATGCTATCCTTCCACTGTCTCCCTCCCCCGCTTTCTTACTTTCTGAGGGTTGGGAAGGTAAGATGGGCCTTAGAGAGAAGCCAGGTTTGGGGATGCATACACCTGTTCTCACCGGTCTCTAACCAGTGCATCTGTCTCTCTGCCTCATCCCCACACCGCCCTGCCACCCCCAGTCTTCTGTCTATTGGTTCCAGGCTGGAAGCAAGAGATAAGGCTGGCCTCCTGTGCCCCATTGCCATTTCACCCTAGCTCAAAGTCCAGGAGCCCTCTTGCGGTCGCACTAGTG
>ENSMUSG00000028439.118|Fam219a|84:88
GCTTCGATATCCGCATGCTACACTGTCTCCCTCCCCCGCTTTCTTACTTTCTGAGGGTTGGGAAGGTAAGATGGGCCTTAGAGAGAAGCCAGGTTTGGGGATGCATACACCTGTTCTCACCGGTCTCTAACCAGTGCATCTGTCTCTCTGCCTCATCCCCACACCGCCCTGCCACCCCCAGTCTTCTGTCTATTGGTTCCAGGCTGGAAGCAAGAGATAAGGCTGGCCTCCTGTGCCCCATTGCCATTTCACCCTAGCTCAAAGTCCAGGAGCCAGGCTTCTCTTGCGGTCGCACTAGTG
>ENSMUSG00000028439.119|Fam219a|78:82
GCTTCGATATCCGCATGCTACTCCCTCCCCCGCTTTCTTACTTTCTGAGGGTTGGGAAGGTAAGATGGGCCTTAGAGAGAAGCCAGGTTTGGGGATGCATACACCTGTTCTCACCGGTCTCTAACCAGTGCATCTGTCTCTCTGCCTCATCCCCACACCGCCCTGCCACCCCCAGTCTTCTGTCTATTGGTTCCAGGCTGGAAGCAAGAGATAAGGCTGGCCTCCTGTGCCCCATTGCCATTTCACCCTAGCTCAAAGTCCAGGAGCCAGGCTTCCAGAACTCTTGCGGTCGCACTAGTG
>ENSMUSG00000028439.120|Fam219a|72:76
GCTTCGATATCCGCATGCTACCCCCGCTTTCTTACTTTCTGAGGGTTGGGAAGGTAAGATGGGCCTTAGAGAGAAGCCAGGTTTGGGGATGCATACACCTGTTCTCACCGGTCTCTAACCAGTGCATCTGTCTCTCTGCCTCATCCCCACACCGCCCTGCCACCCCCAGTCTTCTGTCTATTGGTTCCAGGCTGGAAGCAAGAGATAAGGCTGGCCTCCTGTGCCCCATTGCCATTTCACCCTAGCTCAAAGTCCAGGAGCCAGGCTTCCAGAAAGGCTCCTCTTGCGGTCGCACTAGTG
>ENSMUSG00000028439.121|Fam219a|66:70
GCTTCGATATCCGCATGCTACTTTCTTACTTTCTGAGGGTTGGGAAGGTAAGATGGGCCTTAGAGAGAAGCCAGGTTTGGGGATGCATACACCTGTTCTCACCGGTCTCTAACCAGTGCATCTGTCTCTCTGCCTCATCCCCACACCGCCCTGCCACCCCCAGTCTTCTGTCTATTGGTTCCAGGCTGGAAGCAAGAGATAAGGCTGGCCTCCTGTGCCCCATTGCCATTTCACCCTAGCTCAAAGTCCAGGAGCCAGGCTTCCAGAAAGGCTCTTCAAGCTCTTGCGGTCGCACTAGTG
>ENSMUSG00000028439.122|Fam219a|60:64
GCTTCGATATCCGCATGCTATACTTTCTGAGGGTTGGGAAGGTAAGATGGGCCTTAGAGAGAAGCCAGGTTTGGGGATGCATACACCTGTTCTCACCGGTCTCTAACCAGTGCATCTGTCTCTCTGCCTCATCCCCACACCGCCCTGCCACCCCCAGTCTTCTGTCTATTGGTTCCAGGCTGGAAGCAAGAGATAAGGCTGGCCTCCTGTGCCCCATTGCCATTTCACCCTAGCTCAAAGTCCAGGAGCCAGGCTTCCAGAAAGGCTCTTCAAGAGCAAGCTCTTGCGGTCGCACTAGTG
>ENSMUSG00000028439.123|Fam219a|54:58
GCTTCGATATCCGCATGCTACTGAGGGTTGGGAAGGTAAGATGGGCCTTAGAGAGAAGCCAGGTTTGGGGATGCATACACCTGTTCTCACCGGTCTCTAACCAGTGCATCTGTCTCTCTGCCTCATCCCCACACCGCCCTGCCACCCCCAGTCTTCTGTCTATTGGTTCCAGGCTGGAAGCAAGAGATAAGGCTGGCCTCCTGTGCCCCATTGCCATTTCACCCTAGCTCAAAGTCCAGGAGCCAGGCTTCCAGAAAGGCTCTTCAAGAGCAAGCTTAAGCTCTTGCGGTCGCACTAGTG
>ENSMUSG00000028439.124|Fam219a|48:52
GCTTCGATATCCGCATGCTAGTTGGGAAGGTAAGATGGGCCTTAGAGAGAAGCCAGGTTTGGGGATGCATACACCTGTTCTCACCGGTCTCTAACCAGTGCATCTGTCTCTCTGCCTCATCCCCACACCGCCCTGCCACCCCCAGTCTTCTGTCTATTGGTTCCAGGCTGGAAGCAAGAGATAAGGCTGGCCTCCTGTGCCCCATTGCCATTTCACCCTAGCTCAAAGTCCAGGAGCCAGGCTTCCAGAAAGGCTCTTCAAGAGCAAGCTTAAGGAAATACTCTTGCGGTCGCACTAGTG
>ENSMUSG00000028439.125|Fam219a|42:46
GCTTCGATATCCGCATGCTAAAGGTAAGATGGGCCTTAGAGAGAAGCCAGGTTTGGGGATGCATACACCTGTTCTCACCGGTCTCTAACCAGTGCATCTGTCTCTCTGCCTCATCCCCACACCGCCCTGCCACCCCCAGTCTTCTGTCTATTGGTTCCAGGCTGGAAGCAAGAGATAAGGCTGGCCTCCTGTGCCCCATTGCCATTTCACCCTAGCTCAAAGTCCAGGAGCCAGGCTTCCAGAAAGGCTCTTCAAGAGCAAGCTTAAGGAAATACAGTGACTCTTGCGGTCGCACTAGTG
>ENSMUSG00000028439.126|Fam219a|36:40
GCTTCGATATCCGCATGCTAAGATGGGCCTTAGAGAGAAGCCAGGTTTGGGGATGCATACACCTGTTCTCACCGGTCTCTAACCAGTGCATCTGTCTCTCTGCCTCATCCCCACACCGCCCTGCCACCCCCAGTCTTCTGTCTATTGGTTCCAGGCTGGAAGCAAGAGATAAGGCTGGCCTCCTGTGCCCCATTGCCATTTCACCCTAGCTCAAAGTCCAGGAGCCAGGCTTCCAGAAAGGCTCTTCAAGAGCAAGCTTAAGGAAATACAGTGAGCCAAGCTCTTGCGGTCGCACTAGTG
>ENSMUSG00000028439.127|Fam219a|30:34
GCTTCGATATCCGCATGCTAGCCTTAGAGAGAAGCCAGGTTTGGGGATGCATACACCTGTTCTCACCGGTCTCTAACCAGTGCATCTGTCTCTCTGCCTCATCCCCACACCGCCCTGCCACCCCCAGTCTTCTGTCTATTGGTTCCAGGCTGGAAGCAAGAGATAAGGCTGGCCTCCTGTGCCCCATTGCCATTTCACCCTAGCTCAAAGTCCAGGAGCCAGGCTTCCAGAAAGGCTCTTCAAGAGCAAGCTTAAGGAAATACAGTGAGCCAAGTGGCTGCTCTTGCGGTCGCACTAGTG
>ENSMUSG00000028439.128|Fam219a|24:28;254:258
GCTTCGATATCCGCATGCTAGAGAGAAGCCAGGTTTGGGGATGCATACACCTGTTCTCACCGGTCTCTAACCAGTGCATCTGTCTCTCTGCCTCATCCCCACACCGCCCTGCCACCCCCAGTCTTCTGTCTATTGGTTCCAGGCTGGAAGCAAGAGATAAGGCTGGCCTCCTGTGCCCCATTGCCATTTCACCCTAGCTCAAAGTCCAGGAGCCAGGCTTCCAGAAAGGCTCTTCAAGAGCAAGCTTAAGGAAATACAGTGAGCCAAGTGGCTCATACATCTCTTGCGGTCGCACTAGTG
>ENSMUSG00000028439.129|Fam219a|18:22;248:252
GCTTCGATATCCGCATGCTAAGCCAGGTTTGGGGATGCATACACCTGTTCTCACCGGTCTCTAACCAGTGCATCTGTCTCTCTGCCTCATCCCCACACCGCCCTGCCACCCCCAGTCTTCTGTCTATTGGTTCCAGGCTGGAAGCAAGAGATAAGGCTGGCCTCCTGTGCCCCATTGCCATTTCACCCTAGCTCAAAGTCCAGGAGCCAGGCTTCCAGAAAGGCTCTTCAAGAGCAAGCTTAAGGAAATACAGTGAGCCAAGTGGCTCATACATATGGTACTCTTGCGGTCGCACTAGTG
>ENSMUSG00000028439.130|Fam219a|12:16;242:246;252:256
GCTTCGATATCCGCATGCTAGTTTGGGGATGCATACACCTGTTCTCACCGGTCTCTAACCAGTGCATCTGTCTCTCTGCCTCATCCCCACACCGCCCTGCCACCCCCAGTCTTCTGTCTATTGGTTCCAGGCTGGAAGCAAGAGATAAGGCTGGCCTCCTGTGCCCCATTGCCATTTCACCCTAGCTCAAAGTCCAGGAGCCAGGCTTCCAGAAAGGCTCTTCAAGAGCAAGCTTAAGGAAATACAGTGAGCCAAGTGGCTCATACATATGCATACGTATCTCTTGCGGTCGCACTAGTG
>ENSMUSG00000028439.131|Fam219a|6:10;236:240;246:260
GCTTCGATATCCGCATGCTAGGATGCATACACCTGTTCTCACCGGTCTCTAACCAGTGCATCTGTCTCTCTGCCTCATCCCCACACCGCCCTGCCACCCCCAGTCTTCTGTCTATTGGTTCCAGGCTGGAAGCAAGAGATAAGGCTGGCCTCCTGTGCCCCATTGCCATTTCACCCTAGCTCAAAGTCCAGGAGCCAGGCTTCCAGAAAGGCTCTTCAAGAGCAAGCTTAAGGAAATACAGTGAGCCAAGTGGCTCATACATATGCATACCATACCATACCTCTTGCGGTCGCACTAGTG
>ENSMUSG00000028439.132|Fam219a|230:234;240:259
GCTTCGATATCCGCATGCTATATGACCTGTTCTCACCGGTCTCTAACCAGTGCATCTGTCTCTCTGCCTCATCCCCACACCGCCCTGCCACCCCCAGTCTTCTGTCTATTGGTTCCAGGCTGGAAGCAAGAGATAAGGCTGGCCTCCTGTGCCCCATTGCCATTTCACCCTAGCTCAAAGTCCAGGAGCCAGGCTTCCAGAAAGGCTCTTCAAGAGCAAGCTTAAGGAAATACAGTGAGCCAAGTGGCTCATACATATGCATACCATACCATACCATACGCTCTTGCGGTCGCACTAGTG
>ENSMUSG00000028439.133|Fam219a|224:228;234:258
GCTTCGATATCCGCATGCTACTGTTCTCACCGGTCTCTAACCAGTGCATCTGTCTCTCTGCCTCATCCCCACACCGCCCTGCCACCCCCAGTCTTCTGTCTATTGGTTCCAGGCTGGAAGCAAGAGATAAGGCTGGCCTCCTGTGCCCCATTGCCATTTCACCCTAGCTCAAAGTCCAGGAGCCAGGCTTCCAGAAAGGCTCTTCAAGAGCAAGCTTAAGGAAATACAGTGAGCCAAGTGGCTCATACATATGCATACCATACCATACCATACCATACGTCTCTTGCGGTCGCACTAGTG
>ENSMUSG00000028439.134|Fam219a|218:222;228:257
GCTTCGATATCCGCATGCTATCACCGGTCTCTAACCAGTGCATCTGTCTCTCTGCCTCATCCCCACACCGCCCTGCCACCCCCAGTCTTCTGTCTATTGGTTCCAGGCTGGAAGCAAGAGATAAGGCTGGCCTCCTGTGCCCCATTGCCATTTCACCCTAGCTCAAAGTCCAGGAGCCAGGCTTCCAGAAAGGCTCTTCAAGAGCAAGCTTAAGGAAATACAGTGAGCCAAGTGGCTCATACATATGCATACCATACCATACCATACCATACCATACGTACTCTTGCGGTCGCACTAGTG
>ENSMUSG00000028439.135|Fam219a|212:216;222:256
GCTTCGATATCCGCATGCTAGTCTCTAACCAGTGCATCTGTCTCTCTGCCTCATCCCCACACCGCCCTGCCACCCCCAGTCTTCTGTCTATTGGTTCCAGGCTGGAAGCAAGAGATAAGGCTGGCCTCCTGTGCCCCATTGCCATTTCACCCTAGCTCAAAGTCCAGGAGCCAGGCTTCCAGAAAGGCTCTTCAAGAGCAAGCTTAAGGAAATACAGTGAGCCAAGTGGCTCATACATATGCATACCATACCATACCATACCATACCATACCATACCACACTCTTGCGGTCGCACTAGTG
>ENSMUSG00000028439.136|Fam219a|206:210;216:250;255:260
GCTTCGATATCCGCATGCTAAACCAGTGCATCTGTCTCTCTGCCTCATCCCCACACCGCCCTGCCACCCCCAGTCTTCTGTCTATTGGTTCCAGGCTGGAAGCAAGAGATAAGGCTGGCCTCCTGTGCCCCATTGCCATTTCACCCTAGCTCAAAGTCCAGGAGCCAGGCTTCCAGAAAGGCTCTTCAAGAGCAAGCTTAAGGAAATACAGTGAGCCAAGTGGCTCATACATATGCATACCATACCATACCATACCATACCATACCATACCACAACACACCTCTTGCGGTCGCACTAGTG
>ENSMUSG00000028439.137|Fam219a|200:204;210:244;249:256
GCTTCGATATCCGCATGCTATGCATCTGTCTCTCTGCCTCATCCCCACACCGCCCTGCCACCCCCAGTCTTCTGTCTATTGGTTCCAGGCTGGAAGCAAGAGATAAGGCTGGCCTCCTGTGCCCCATTGCCATTTCACCCTAGCTCAAAGTCCAGGAGCCAGGCTTCCAGAAAGGCTCTTCAAGAGCAAGCTTAAGGAAATACAGTGAGCCAAGTGGCTCATACATATGCATACCATACCATACCATACCATACCATACCATACCACAACACACACCATGCTCTTGCGGTCGCACTAGTG
>ENSMUSG00000028439.138|Fam219a|194:198;204:238;243:250;253:260
GCTTCGATATCCGCATGCTATGTCTCTCTGCCTCATCCCCACACCGCCCTGCCACCCCCAGTCTTCTGTCTATTGGTTCCAGGCTGGAAGCAAGAGATAAGGCTGGCCTCCTGTGCCCCATTGCCATTTCACCCTAGCTCAAAGTCCAGGAGCCAGGCTTCCAGAAAGGCTCTTCAAGAGCAAGCTTAAGGAAATACAGTGAGCCAAGTGGCTCATACATATGCATACCATACCATACCATACCATACCATACCATACCACAACACACACCAACACACACCTCTTGCGGTCGCACTAGTG
>ENSMUSG00000028439.139|Fam219a|188:192;198:232;237:244;247:256
GCTTCGATATCCGCATGCTATCTGCCTCATCCCCACACCGCCCTGCCACCCCCAGTCTTCTGTCTATTGGTTCCAGGCTGGAAGCAAGAGATAAGGCTGGCCTCCTGTGCCCCATTGCCATTTCACCCTAGCTCAAAGTCCAGGAGCCAGGCTTCCAGAAAGGCTCTTCAAGAGCAAGCTTAAGGAAATACAGTGAGCCAAGTGGCTCATACATATGCATACCATACCATACCATACCATACCATACCATACCACAACACACACCAACACACACACCCTGCTCTTGCGGTCGCACTAGTG
>ENSMUSG00000028439.140|Fam219a|182:186;192:226;231:238;241:250;253:260
GCTTCGATATCCGCATGCTATCATCCCCACACCGCCCTGCCACCCCCAGTCTTCTGTCTATTGGTTCCAGGCTGGAAGCAAGAGATAAGGCTGGCCTCCTGTGCCCCATTGCCATTTCACCCTAGCTCAAAGTCCAGGAGCCAGGCTTCCAGAAAGGCTCTTCAAGAGCAAGCTTAAGGAAATACAGTGAGCCAAGTGGCTCATACATATGCATACCATACCATACCATACCATACCATACCATACCACAACACACACCAACACACACACCCACACACACCTCTTGCGGTCGCACTAGTG
>ENSMUSG00000028439.141|Fam219a|176:180;186:220;225:232;235:244;247:256
GCTTCGATATCCGCATGCTACCACACCGCCCTGCCACCCCCAGTCTTCTGTCTATTGGTTCCAGGCTGGAAGCAAGAGATAAGGCTGGCCTCCTGTGCCCCATTGCCATTTCACCCTAGCTCAAAGTCCAGGAGCCAGGCTTCCAGAAAGGCTCTTCAAGAGCAAGCTTAAGGAAATACAGTGAGCCAAGTGGCTCATACATATGCATACCATACCATACCATACCATACCATACCATACCACAACACACACCAACACACACACCCACACACACACCGTGCTCTTGCGGTCGCACTAGTG
>ENSMUSG00000028439.142|Fam219a|170:174;180:214;219:226;229:238;241:250;252:256
GCTTCGATATCCGCATGCTACGCCCTGCCACCCCCAGTCTTCTGTCTATTGGTTCCAGGCTGGAAGCAAGAGATAAGGCTGGCCTCCTGTGCCCCATTGCCATTTCACCCTAGCTCAAAGTCCAGGAGCCAGGCTTCCAGAAAGGCTCTTCAAGAGCAAGCTTAAGGAAATACAGTGAGCCAAGTGGCTCATACATATGCATACCATACCATACCATACCATACCATACCATACCACAACACACACCAACACACACACCCACACACACACCCACACCGTGCTCTTGCGGTCGCACTAGTG
>ENSMUSG00000028439.143|Fam219a|164:168;174:208;213:220;223:232;235:244;246:250;252:259
GCTTCGATATCCGCATGCTAGCCACCCCCAGTCTTCTGTCTATTGGTTCCAGGCTGGAAGCAAGAGATAAGGCTGGCCTCCTGTGCCCCATTGCCATTTCACCCTAGCTCAAAGTCCAGGAGCCAGGCTTCCAGAAAGGCTCTTCAAGAGCAAGCTTAAGGAAATACAGTGAGCCAAGTGGCTCATACATATGCATACCATACCATACCATACCATACCATACCATACCACAACACACACCAACACACACACCCACACACACACCCACACCCACACACAACTCTTGCGGTCGCACTAGTG
>ENSMUSG00000028439.144|Fam219a|158:162;168:202;207:214;217:226;229:238;240:244;246:260
GCTTCGATATCCGCATGCTACCCAGTCTTCTGTCTATTGGTTCCAGGCTGGAAGCAAGAGATAAGGCTGGCCTCCTGTGCCCCATTGCCATTTCACCCTAGCTCAAAGTCCAGGAGCCAGGCTTCCAGAAAGGCTCTTCAAGAGCAAGCTTAAGGAAATACAGTGAGCCAAGTGGCTCATACATATGCATACCATACCATACCATACCATACCATACCATACCACAACACACACCAACACACACACCCACACACACACCCACACCCACACACATACACACCTCTTGCGGTCGCACTAGTG
>ENSMUSG00000028439.145|Fam219a|152:156;162:196;201:208;211:220;223:232;234:238;240:256
GCTTCGATATCCGCATGCTACTTCTGTCTATTGGTTCCAGGCTGGAAGCAAGAGATAAGGCTGGCCTCCTGTGCCCCATTGCCATTTCACCCTAGCTCAAAGTCCAGGAGCCAGGCTTCCAGAAAGGCTCTTCAAGAGCAAGCTTAAGGAAATACAGTGAGCCAAGTGGCTCATACATATGCATACCATACCATACCATACCATACCATACCATACCACAACACACACCAACACACACACCCACACACACACCCACACCCACACACATACACACACCGTGCTCTTGCGGTCGCACTAGTG
>ENSMUSG00000028439.146|Fam219a|146:150;156:190;195:202;205:214;217:226;228:232;234:250;252:260
GCTTCGATATCCGCATGCTATCTATTGGTTCCAGGCTGGAAGCAAGAGATAAGGCTGGCCTCCTGTGCCCCATTGCCATTTCACCCTAGCTCAAAGTCCAGGAGCCAGGCTTCCAGAAAGGCTCTTCAAGAGCAAGCTTAAGGAAATACAGTGAGCCAAGTGGCTCATACATATGCATACCATACCATACCATACCATACCATACCATACCACAACACACACCAACACACACACCCACACACACACCCACACCCACACACATACACACACCCACACACACCTCTTGCGGTCGCACTAGTG
>ENSMUSG00000028439.147|Fam219a|140:144;150:184;189:196;199:208;211:220;222:226;228:244;246:260
GCTTCGATATCCGCATGCTAGGTTCCAGGCTGGAAGCAAGAGATAAGGCTGGCCTCCTGTGCCCCATTGCCATTTCACCCTAGCTCAAAGTCCAGGAGCCAGGCTTCCAGAAAGGCTCTTCAAGAGCAAGCTTAAGGAAATACAGTGAGCCAAGTGGCTCATACATATGCATACCATACCATACCATACCATACCATACCATACCACAACACACACCAACACACACACCCACACACACACCCACACCCACACACATACACACACCCACACACACACACACCTCTTGCGGTCGCACTAGTG
>ENSMUSG00000028439.148|Fam219a|134:138;144:178;183:190;193:202;205:214;216:220;222:238;240:257
GCTTCGATATCCGCATGCTAAGGCTGGAAGCAAGAGATAAGGCTGGCCTCCTGTGCCCCATTGCCATTTCACCCTAGCTCAAAGTCCAGGAGCCAGGCTTCCAGAAAGGCTCTTCAAGAGCAAGCTTAAGGAAATACAGTGAGCCAAGTGGCTCATACATATGCATACCATACCATACCATACCATACCATACCATACCACAACACACACCAACACACACACCCACACACACACCCACACCCACACACATACACACACCCACACACACACACACACATGTCTCTTGCGGTCGCACTAGTG
>ENSMUSG00000028439.149|Fam219a|128:132;138:172;177:184;187:196;199:208;210:214;216:232;234:251
GCTTCGATATCCGCATGCTAGAAGCAAGAGATAAGGCTGGCCTCCTGTGCCCCATTGCCATTTCACCCTAGCTCAAAGTCCAGGAGCCAGGCTTCCAGAAAGGCTCTTCAAGAGCAAGCTTAAGGAAATACAGTGAGCCAAGTGGCTCATACATATGCATACCATACCATACCATACCATACCATACCATACCACAACACACACCAACACACACACCCACACACACACCCACACCCACACACATACACACACCCACACACACACACACACATGTACCCGACTCTTGCGGTCGCACTAGTG
>ENSMUSG00000028439.150|Fam219a|122:126;132:166;171:178;181:190;193:202;204:208;210:226;228:245;255:260
GCTTCGATATCCGCATGCTAAGAGATAAGGCTGGCCTCCTGTGCCCCATTGCCATTTCACCCTAGCTCAAAGTCCAGGAGCCAGGCTTCCAGAAAGGCTCTTCAAGAGCAAGCTTAAGGAAATACAGTGAGCCAAGTGGCTCATACATATGCATACCATACCATACCATACCATACCATACCATACCACAACACACACCAACACACACACCCACACACACACCCACACCCACACACATACACACACCCACACACACACACACACATGTACCCGACACACACTCTTGCGGTCGCACTAGTG
>ENSMUSG00000028439.151|Fam219a|116:120;126:160;165:172;175:184;187:196;198:202;204:220;222:239;249:256
GCTTCGATATCCGCATGCTAAAGGCTGGCCTCCTGTGCCCCATTGCCATTTCACCCTAGCTCAAAGTCCAGGAGCCAGGCTTCCAGAAAGGCTCTTCAAGAGCAAGCTTAAGGAAATACAGTGAGCCAAGTGGCTCATACATATGCATACCATACCATACCATACCATACCATACCATACCACAACACACACCAACACACACACCCACACACACACCCACACCCACACACATACACACACCCACACACACACACACACATGTACCCGACACACACATGAGCTCTTGCGGTCGCACTAGTG
>ENSMUSG00000028439.152|Fam219a|110:114;120:154;159:166;169:178;181:190;192:196;198:214;216:233;243:250
GCTTCGATATCCGCATGCTAGGCCTCCTGTGCCCCATTGCCATTTCACCCTAGCTCAAAGTCCAGGAGCCAGGCTTCCAGAAAGGCTCTTCAAGAGCAAGCTTAAGGAAATACAGTGAGCCAAGTGGCTCATACATATGCATACCATACCATACCATACCATACCATACCATACCACAACACACACCAACACACACACCCACACACACACCCACACCCACACACATACACACACCCACACACACACACACACATGTACCCGACACACACATGAGCCTATCCTCTTGCGGTCGCACTAGTG
>ENSMUSG00000028439.153|Fam219a|104:108;114:148;153:160;163:172;175:184;186:190;192:208;210:227;237:244
GCTTCGATATCCGCATGCTACTGTGCCCCATTGCCATTTCACCCTAGCTCAAAGTCCAGGAGCCAGGCTTCCAGAAAGGCTCTTCAAGAGCAAGCTTAAGGAAATACAGTGAGCCAAGTGGCTCATACATATGCATACCATACCATACCATACCATACCATACCATACCACAACACACACCAACACACACACCCACACACACACCCACACCCACACACATACACACACCCACACACACACACACACATGTACCCGACACACACATGAGCCTATCTGTCCACTCTTGCGGTCGCACTAGTG
>ENSMUSG00000028439.154|Fam219a|98:102;108:142;147:154;157:166;169:178;180:184;186:202;204:221;231:238
GCTTCGATATCCGCATGCTACCCATTGCCATTTCACCCTAGCTCAAAGTCCAGGAGCCAGGCTTCCAGAAAGGCTCTTCAAGAGCAAGCTTAAGGAAATACAGTGAGCCAAGTGGCTCATACATATGCATACCATACCATACCATACCATACCATACCATACCACAACACACACCAACACACACACCCACACACACACCCACACCCACACACATACACACACCCACACACACACACACACATGTACCCGACACACACATGAGCCTATCTGTCCAGGGAACCTCTTGCGGTCGCACTAGTG
>ENSMUSG00000028439.155|Fam219a|92:96;102:136;141:148;151:160;163:172;174:178;180:196;198:215;225:232
GCTTCGATATCCGCATGCTAGCCATTTCACCCTAGCTCAAAGTCCAGGAGCCAGGCTTCCAGAAAGGCTCTTCAAGAGCAAGCTTAAGGAAATACAGTGAGCCAAGTGGCTCATACATATGCATACCATACCATACCATACCATACCATACCATACCACAACACACACCAACACACACACCCACACACACACCCACACCCACACACATACACACACCCACACACACACACACACATGTACCCGACACACACATGAGCCTATCTGTCCAGGGAACCAGATTCTCTTGCGGTCGCACTAGTG
>ENSMUSG00000028439.156|Fam219a|86:90;96:130;135:142;145:154;157:166;168:172;174:190;192:209;219:226
GCTTCGATATCCGCATGCTATCACCCTAGCTCAAAGTCCAGGAGCCAGGCTTCCAGAAAGGCTCTTCAAGAGCAAGCTTAAGGAAATACAGTGAGCCAAGTGGCTCATACATATGCATACCATACCATACCATACCATACCATACCATACCACAACACACACCAACACACACACCCACACACACACCCACACCCACACACATACACACACCCACACACACACACACACATGTACCCGACACACACATGAGCCTATCTGTCCAGGGAACCAGATTGGTGTCCTCTTGCGGTCGCACTAGTG
>ENSMUSG00000028439.157|Fam219a|80:84;90:124;129:136;139:148;151:160;162:166;168:184;186:203;213:220
GCTTCGATATCCGCATGCTATAGCTCAAAGTCCAGGAGCCAGGCTTCCAGAAAGGCTCTTCAAGAGCAAGCTTAAGGAAATACAGTGAGCCAAGTGGCTCATACATATGCATACCATACCATACCATACCATACCATACCATACCACAACACACACCAACACACACACCCACACACACACCCACACCCACACACATACACACACCCACACACACACACACACATGTACCCGACACACACATGAGCCTATCTGTCCAGGGAACCAGATTGGTGTCCGAGATCTCTTGCGGTCGCACTAGTG
>ENSMUSG00000028439.158|Fam219a|74:78;84:118;123:130;133:142;145:154;156:160;162:178;180:197;207:214
GCTTCGATATCCGCATGCTAAAAGTCCAGGAGCCAGGCTTCCAGAAAGGCTCTTCAAGAGCAAGCTTAAGGAAATACAGTGAGCCAAGTGGCTCATACATATGCATACCATACCATACCATACCATACCATACCATACCACAACACACACCAACACACACACCCACACACACACCCACACCCACACACATACACACACCCACACACACACACACACATGTACCCGACACACACATGAGCCTATCTGTCCAGGGAACCAGATTGGTGTCCGAGATGAGGAACTCTTGCGGTCGCACTAGTG
>ENSMUSG00000028439.159|Fam219a|68:72;78:112;117:124;127:136;139:148;150:154;156:172;174:191;201:208
GCTTCGATATCCGCATGCTACAGGAGCCAGGCTTCCAGAAAGGCTCTTCAAGAGCAAGCTTAAGGAAATACAGTGAGCCAAGTGGCTCATACATATGCATACCATACCATACCATACCATACCATACCATACCACAACACACACCAACACACACACCCACACACACACCCACACCCACACACATACACACACCCACACACACACACACACATGTACCCGACACACACATGAGCCTATCTGTCCAGGGAACCAGATTGGTGTCCGAGATGAGGAAATGGCTCTCTTGCGGTCGCACTAGTG
>ENSMUSG00000028439.160|Fam219a|62:66;72:106;111:118;121:130;133:142;144:148;150:166;168:185;195:202
GCTTCGATATCCGCATGCTACCAGGCTTCCAGAAAGGCTCTTCAAGAGCAAGCTTAAGGAAATACAGTGAGCCAAGTGGCTCATACATATGCATACCATACCATACCATACCATACCATACCATACCACAACACACACCAACACACACACCCACACACACACCCACACCCACACACATACACACACCCACACACACACACACACATGTACCCGACACACACATGAGCCTATCTGTCCAGGGAACCAGATTGGTGTCCGAGATGAGGAAATGGCTGTGGCCCTCTTGCGGTCGCACTAGTG
>ENSMUSG00000028439.161|Fam219a|56:60;66:100;105:112;115:124;127:136;138:142;144:160;162:179;189:196
GCTTCGATATCCGCATGCTATTCCAGAAAGGCTCTTCAAGAGCAAGCTTAAGGAAATACAGTGAGCCAAGTGGCTCATACATATGCATACCATACCATACCATACCATACCATACCATACCACAACACACACCAACACACACACCCACACACACACCCACACCCACACACATACACACACCCACACACACACACACACATGTACCCGACACACACATGAGCCTATCTGTCCAGGGAACCAGATTGGTGTCCGAGATGAGGAAATGGCTGTGGCCTGGGAACTCTTGCGGTCGCACTAGTG
>ENSMUSG00000028439.162|Fam219a|50:54;60:94;99:106;109:118;121:130;132:136;138:154;156:173;183:190
GCTTCGATATCCGCATGCTAAAAGGCTCTTCAAGAGCAAGCTTAAGGAAATACAGTGAGCCAAGTGGCTCATACATATGCATACCATACCATACCATACCATACCATACCATACCACAACACACACCAACACACACACCCACACACACACCCACACCCACACACATACACACACCCACACACACACACACACATGTACCCGACACACACATGAGCCTATCTGTCCAGGGAACCAGATTGGTGTCCGAGATGAGGAAATGGCTGTGGCCTGGGAAATCAGTCTCTTGCGGTCGCACTAGTG
>ENSMUSG00000028439.163|Fam219a|44:48;54:88;93:100;103:112;115:124;126:130;132:148;150:167;177:184
GCTTCGATATCCGCATGCTATCTTCAAGAGCAAGCTTAAGGAAATACAGTGAGCCAAGTGGCTCATACATATGCATACCATACCATACCATACCATACCATACCATACCACAACACACACCAACACACACACCCACACACACACCCACACCCACACACATACACACACCCACACACACACACACACATGTACCCGACACACACATGAGCCTATCTGTCCAGGGAACCAGATTGGTGTCCGAGATGAGGAAATGGCTGTGGCCTGGGAAATCAGTGAGAGGCTCTTGCGGTCGCACTAGTG
>ENSMUSG00000028439.164|Fam219a|38:42;48:82;87:94;97:106;109:118;120:124;126:142;144:161;171:178
GCTTCGATATCCGCATGCTAAGAGCAAGCTTAAGGAAATACAGTGAGCCAAGTGGCTCATACATATGCATACCATACCATACCATACCATACCATACCATACCACAACACACACCAACACACACACCCACACACACACCCACACCCACACACATACACACACCCACACACACACACACACATGTACCCGACACACACATGAGCCTATCTGTCCAGGGAACCAGATTGGTGTCCGAGATGAGGAAATGGCTGTGGCCTGGGAAATCAGTGAGAGGCCGCTTCTCTTGCGGTCGCACTAGTG
>ENSMUSG00000028439.165|Fam219a|32:36;42:76;81:88;91:100;103:112;114:118;120:136;138:155;165:172
GCTTCGATATCCGCATGCTAAGCTTAAGGAAATACAGTGAGCCAAGTGGCTCATACATATGCATACCATACCATACCATACCATACCATACCATACCACAACACACACCAACACACACACCCACACACACACCCACACCCACACACATACACACACCCACACACACACACACACATGTACCCGACACACACATGAGCCTATCTGTCCAGGGAACCAGATTGGTGTCCGAGATGAGGAAATGGCTGTGGCCTGGGAAATCAGTGAGAGGCCGCTTGGGAATCTCTTGCGGTCGCACTAGTG
>ENSMUSG00000028439.166|Fam219a|26:30;36:70;75:82;85:94;97:106;108:112;114:130;132:149;159:166
GCTTCGATATCCGCATGCTAAGGAAATACAGTGAGCCAAGTGGCTCATACATATGCATACCATACCATACCATACCATACCATACCATACCACAACACACACCAACACACACACCCACACACACACCCACACCCACACACATACACACACCCACACACACACACACACATGTACCCGACACACACATGAGCCTATCTGTCCAGGGAACCAGATTGGTGTCCGAGATGAGGAAATGGCTGTGGCCTGGGAAATCAGTGAGAGGCCGCTTGGGAATGAGAATCTCTTGCGGTCGCACTAGTG
>ENSMUSG00000028439.167|Fam219a|20:24;30:64;69:76;79:88;91:100;102:106;108:124;126:143;153:160
GCTTCGATATCCGCATGCTATACAGTGAGCCAAGTGGCTCATACATATGCATACCATACCATACCATACCATACCATACCATACCACAACACACACCAACACACACACCCACACACACACCCACACCCACACACATACACACACCCACACACACACACACACATGTACCCGACACACACATGAGCCTATCTGTCCAGGGAACCAGATTGGTGTCCGAGATGAGGAAATGGCTGTGGCCTGGGAAATCAGTGAGAGGCCGCTTGGGAATGAGAATGCAGTGCTCTTGCGGTCGCACTAGTG
>ENSMUSG00000028439.168|Fam219a|14:18;24:58;63:70;73:82;85:94;96:100;102:118;120:137;147:154
GCTTCGATATCCGCATGCTAGAGCCAAGTGGCTCATACATATGCATACCATACCATACCATACCATACCATACCATACCACAACACACACCAACACACACACCCACACACACACCCACACCCACACACATACACACACCCACACACACACACACACATGTACCCGACACACACATGAGCCTATCTGTCCAGGGAACCAGATTGGTGTCCGAGATGAGGAAATGGCTGTGGCCTGGGAAATCAGTGAGAGGCCGCTTGGGAATGAGAATGCAGTGGACTGACTCTTGCGGTCGCACTAGTG
>ENSMUSG00000028439.169|Fam219a|8:12;18:52;57:64;67:76;79:88;90:94;96:112;114:131;141:148
GCTTCGATATCCGCATGCTAAGTGGCTCATACATATGCATACCATACCATACCATACCATACCATACCATACCACAACACACACCAACACACACACCCACACACACACCCACACCCACACACATACACACACCCACACACACACACACACATGTACCCGACACACACATGAGCCTATCTGTCCAGGGAACCAGATTGGTGTCCGAGATGAGGAAATGGCTGTGGCCTGGGAAATCAGTGAGAGGCCGCTTGGGAATGAGAATGCAGTGGACTGAAAGCACCTCTTGCGGTCGCACTAGTG
>ENSMUSG00000028439.170|Fam219a|2:6;12:46;51:58;61:70;73:82;84:88;90:106;108:125;135:142
GCTTCGATATCCGCATGCTATCATACATATGCATACCATACCATACCATACCATACCATACCATACCACAACACACACCAACACACACACCCACACACACACCCACACCCACACACATACACACACCCACACACACACACACACATGTACCCGACACACACATGAGCCTATCTGTCCAGGGAACCAGATTGGTGTCCGAGATGAGGAAATGGCTGTGGCCTGGGAAATCAGTGAGAGGCCGCTTGGGAATGAGAATGCAGTGGACTGAAAGCACAGCCTGCTCTTGCGGTCGCACTAGTG
>ENSMUSG00000028439.171|Fam219a|6:40;45:52;55:64;67:76;78:82;84:100;102:119;129:136
GCTTCGATATCCGCATGCTAATATGCATACCATACCATACCATACCATACCATACCATACCACAACACACACCAACACACACACCCACACACACACCCACACCCACACACATACACACACCCACACACACACACACACATGTACCCGACACACACATGAGCCTATCTGTCCAGGGAACCAGATTGGTGTCCGAGATGAGGAAATGGCTGTGGCCTGGGAAATCAGTGAGAGGCCGCTTGGGAATGAGAATGCAGTGGACTGAAAGCACAGCCTGGCCATCCTCTTGCGGTCGCACTAGTG
>ENSMUSG00000028439.172|Fam219a|5:34;39:46;49:58;61:70;72:76;78:94;96:113;123:130
GCTTCGATATCCGCATGCTATATGCATACCATACCATACCATACCATACCATACCACAACACACACCAACACACACACCCACACACACACCCACACCCACACACATACACACACCCACACACACACACACACATGTACCCGACACACACATGAGCCTATCTGTCCAGGGAACCAGATTGGTGTCCGAGATGAGGAAATGGCTGTGGCCTGGGAAATCAGTGAGAGGCCGCTTGGGAATGAGAATGCAGTGGACTGAAAGCACAGCCTGGCCATCTGGAACCTCTTGCGGTCGCACTAGTG
>ENSMUSG00000028439.173|Fam219a|4:28;33:40;43:52;55:64;66:70;72:88;90:107;117:124
GCTTCGATATCCGCATGCTAATGCATACCATACCATACCATACCATACCACAACACACACCAACACACACACCCACACACACACCCACACCCACACACATACACACACCCACACACACACACACACATGTACCCGACACACACATGAGCCTATCTGTCCAGGGAACCAGATTGGTGTCCGAGATGAGGAAATGGCTGTGGCCTGGGAAATCAGTGAGAGGCCGCTTGGGAATGAGAATGCAGTGGACTGAAAGCACAGCCTGGCCATCTGGAACCTGGGTCTCTTGCGGTCGCACTAGTG
>ENSMUSG00000028439.174|Fam219a|3:22;27:34;37:46;49:58;60:64;66:82;84:101;111:118
GCTTCGATATCCGCATGCTATGCATACCATACCATACCATACCACAACACACACCAACACACACACCCACACACACACCCACACCCACACACATACACACACCCACACACACACACACACATGTACCCGACACACACATGAGCCTATCTGTCCAGGGAACCAGATTGGTGTCCGAGATGAGGAAATGGCTGTGGCCTGGGAAATCAGTGAGAGGCCGCTTGGGAATGAGAATGCAGTGGACTGAAAGCACAGCCTGGCCATCTGGAACCTGGGTTCTGGTCTCTTGCGGTCGCACTAGTG
>ENSMUSG00000028439.175|Fam219a|2:16;21:28;31:40;43:52;54:58;60:76;78:95;105:112
GCTTCGATATCCGCATGCTAGCATACCATACCATACCACAACACACACCAACACACACACCCACACACACACCCACACCCACACACATACACACACCCACACACACACACACACATGTACCCGACACACACATGAGCCTATCTGTCCAGGGAACCAGATTGGTGTCCGAGATGAGGAAATGGCTGTGGCCTGGGAAATCAGTGAGAGGCCGCTTGGGAATGAGAATGCAGTGGACTGAAAGCACAGCCTGGCCATCTGGAACCTGGGTTCTGGTCCCAGCCTCTTGCGGTCGCACTAGTG
>ENSMUSG00000028439.176|Fam219a|1:10;15:22;25:34;37:46;48:52;54:70;72:89;99:106
GCTTCGATATCCGCATGCTACATACCATACCACAACACACACCAACACACACACCCACACACACACCCACACCCACACACATACACACACCCACACACACACACACACATGTACCCGACACACACATGAGCCTATCTGTCCAGGGAACCAGATTGGTGTCCGAGATGAGGAAATGGCTGTGGCCTGGGAAATCAGTGAGAGGCCGCTTGGGAATGAGAATGCAGTGGACTGAAAGCACAGCCTGGCCATCTGGAACCTGGGTTCTGGTCCCAGCCTCGGCCTCTTGCGGTCGCACTAGTG
>ENSMUSG00000028439.177|Fam219a|9:16;19:28;31:40;42:46;48:64;66:83;93:100
GCTTCGATATCCGCATGCTATATGCACAACACACACCAACACACACACCCACACACACACCCACACCCACACACATACACACACCCACACACACACACACACATGTACCCGACACACACATGAGCCTATCTGTCCAGGGAACCAGATTGGTGTCCGAGATGAGGAAATGGCTGTGGCCTGGGAAATCAGTGAGAGGCCGCTTGGGAATGAGAATGCAGTGGACTGAAAGCACAGCCTGGCCATCTGGAACCTGGGTTCTGGTCCCAGCCTCGGCATTCTCCTCTTGCGGTCGCACTAGTG
>ENSMUSG00000028439.178|Fam219a|3:10;13:22;25:34;36:40;42:58;60:77;87:94
GCTTCGATATCCGCATGCTACAACACACACCAACACACACACCCACACACACACCCACACCCACACACATACACACACCCACACACACACACACACATGTACCCGACACACACATGAGCCTATCTGTCCAGGGAACCAGATTGGTGTCCGAGATGAGGAAATGGCTGTGGCCTGGGAAATCAGTGAGAGGCCGCTTGGGAATGAGAATGCAGTGGACTGAAAGCACAGCCTGGCCATCTGGAACCTGGGTTCTGGTCCCAGCCTCGGCATTCTCCCTGAGCTCTTGCGGTCGCACTAGTG
>ENSMUSG00000028439.179|Fam219a|7:16;19:28;30:34;36:52;54:71;81:88
GCTTCGATATCCGCATGCTATGTGCAACACACACACCCACACACACACCCACACCCACACACATACACACACCCACACACACACACACACATGTACCCGACACACACATGAGCCTATCTGTCCAGGGAACCAGATTGGTGTCCGAGATGAGGAAATGGCTGTGGCCTGGGAAATCAGTGAGAGGCCGCTTGGGAATGAGAATGCAGTGGACTGAAAGCACAGCCTGGCCATCTGGAACCTGGGTTCTGGTCCCAGCCTCGGCATTCTCCCTGAGCTCCTACTCTTGCGGTCGCACTAGTG
>ENSMUSG00000028439.180|Fam219a|1:10;13:22;24:28;30:46;48:65;75:82
GCTTCGATATCCGCATGCTAACACACACACCCACACACACACCCACACCCACACACATACACACACCCACACACACACACACACATGTACCCGACACACACATGAGCCTATCTGTCCAGGGAACCAGATTGGTGTCCGAGATGAGGAAATGGCTGTGGCCTGGGAAATCAGTGAGAGGCCGCTTGGGAATGAGAATGCAGTGGACTGAAAGCACAGCCTGGCCATCTGGAACCTGGGTTCTGGTCCCAGCCTCGGCATTCTCCCTGAGCTCCTAAGCAATCTCTTGCGGTCGCACTAGTG
>ENSMUSG00000028439.181|Fam219a|7:16;18:22;24:40;42:59;69:76
GCTTCGATATCCGCATGCTATGTGCCACACACACACCCACACCCACACACATACACACACCCACACACACACACACACATGTACCCGACACACACATGAGCCTATCTGTCCAGGGAACCAGATTGGTGTCCGAGATGAGGAAATGGCTGTGGCCTGGGAAATCAGTGAGAGGCCGCTTGGGAATGAGAATGCAGTGGACTGAAAGCACAGCCTGGCCATCTGGAACCTGGGTTCTGGTCCCAGCCTCGGCATTCTCCCTGAGCTCCTAAGCAATTCCCAGCTCTTGCGGTCGCACTAGTG
>ENSMUSG00000028439.182|Fam219a|1:10;12:16;18:34;36:53;63:70
GCTTCGATATCCGCATGCTAACACACACACCCACACCCACACACATACACACACCCACACACACACACACACATGTACCCGACACACACATGAGCCTATCTGTCCAGGGAACCAGATTGGTGTCCGAGATGAGGAAATGGCTGTGGCCTGGGAAATCAGTGAGAGGCCGCTTGGGAATGAGAATGCAGTGGACTGAAAGCACAGCCTGGCCATCTGGAACCTGGGTTCTGGTCCCAGCCTCGGCATTCTCCCTGAGCTCCTAAGCAATTCCCAGGCTTCTCTCTTGCGGTCGCACTAGTG
>ENSMUSG00000028439.183|Fam219a|6:10;12:28;30:47;57:64
GCTTCGATATCCGCATGCTATGTGCCACACCCACACACATACACACACCCACACACACACACACACATGTACCCGACACACACATGAGCCTATCTGTCCAGGGAACCAGATTGGTGTCCGAGATGAGGAAATGGCTGTGGCCTGGGAAATCAGTGAGAGGCCGCTTGGGAATGAGAATGCAGTGGACTGAAAGCACAGCCTGGCCATCTGGAACCTGGGTTCTGGTCCCAGCCTCGGCATTCTCCCTGAGCTCCTAAGCAATTCCCAGGCTTCTCTAGGGCTCTTGCGGTCGCACTAGTG
>ENSMUSG00000028439.184|Fam219a|6:22;24:41;51:58
GCTTCGATATCCGCATGCTATGTGCCACACACATACACACACCCACACACACACACACACATGTACCCGACACACACATGAGCCTATCTGTCCAGGGAACCAGATTGGTGTCCGAGATGAGGAAATGGCTGTGGCCTGGGAAATCAGTGAGAGGCCGCTTGGGAATGAGAATGCAGTGGACTGAAAGCACAGCCTGGCCATCTGGAACCTGGGTTCTGGTCCCAGCCTCGGCATTCTCCCTGAGCTCCTAAGCAATTCCCAGGCTTCTCTAGGGCTTCAGCTCTTGCGGTCGCACTAGTG
>ENSMUSG00000028439.185|Fam219a|1:16;18:35;45:52
GCTTCGATATCCGCATGCTAACACACATACACACACCCACACACACACACACACATGTACCCGACACACACATGAGCCTATCTGTCCAGGGAACCAGATTGGTGTCCGAGATGAGGAAATGGCTGTGGCCTGGGAAATCAGTGAGAGGCCGCTTGGGAATGAGAATGCAGTGGACTGAAAGCACAGCCTGGCCATCTGGAACCTGGGTTCTGGTCCCAGCCTCGGCATTCTCCCTGAGCTCCTAAGCAATTCCCAGGCTTCTCTAGGGCTTCAGTTCTCACTCTTGCGGTCGCACTAGTG
>ENSMUSG00000028439.186|Fam219a|3:10;12:29;39:46
GCTTCGATATCCGCATGCTATAACACACACCCACACACACACACACACATGTACCCGACACACACATGAGCCTATCTGTCCAGGGAACCAGATTGGTGTCCGAGATGAGGAAATGGCTGTGGCCTGGGAAATCAGTGAGAGGCCGCTTGGGAATGAGAATGCAGTGGACTGAAAGCACAGCCTGGCCATCTGGAACCTGGGTTCTGGTCCCAGCCTCGGCATTCTCCCTGAGCTCCTAAGCAATTCCCAGGCTTCTCTAGGGCTTCAGTTCTCACAACTGCTCTTGCGGTCGCACTAGTG
>ENSMUSG00000028439.187|Fam219a|6:23;33:40
GCTTCGATATCCGCATGCTATGTGCCACACACACACACACACATGTACCCGACACACACATGAGCCTATCTGTCCAGGGAACCAGATTGGTGTCCGAGATGAGGAAATGGCTGTGGCCTGGGAAATCAGTGAGAGGCCGCTTGGGAATGAGAATGCAGTGGACTGAAAGCACAGCCTGGCCATCTGGAACCTGGGTTCTGGTCCCAGCCTCGGCATTCTCCCTGAGCTCCTAAGCAATTCCCAGGCTTCTCTAGGGCTTCAGTTCTCACAACTGGAAAATCTCTTGCGGTCGCACTAGTG
>ENSMUSG00000028439.188|Fam219a|1:17;27:34
GCTTCGATATCCGCATGCTAACACACACACACACACATGTACCCGACACACACATGAGCCTATCTGTCCAGGGAACCAGATTGGTGTCCGAGATGAGGAAATGGCTGTGGCCTGGGAAATCAGTGAGAGGCCGCTTGGGAATGAGAATGCAGTGGACTGAAAGCACAGCCTGGCCATCTGGAACCTGGGTTCTGGTCCCAGCCTCGGCATTCTCCCTGAGCTCCTAAGCAATTCCCAGGCTTCTCTAGGGCTTCAGTTCTCACAACTGGAAAATAAAGAGCTCTTGCGGTCGCACTAGTG
>ENSMUSG00000028439.189|Fam219a|1:11;21:28
GCTTCGATATCCGCATGCTAACACACACACATGTACCCGACACACACATGAGCCTATCTGTCCAGGGAACCAGATTGGTGTCCGAGATGAGGAAATGGCTGTGGCCTGGGAAATCAGTGAGAGGCCGCTTGGGAATGAGAATGCAGTGGACTGAAAGCACAGCCTGGCCATCTGGAACCTGGGTTCTGGTCCCAGCCTCGGCATTCTCCCTGAGCTCCTAAGCAATTCCCAGGCTTCTCTAGGGCTTCAGTTCTCACAACTGGAAAATAAAGAGTAGCTGCTCTTGCGGTCGCACTAGTG
>ENSMUSG00000028439.190|Fam219a|1:5;15:22
GCTTCGATATCCGCATGCTAACACATGTACCCGACACACACATGAGCCTATCTGTCCAGGGAACCAGATTGGTGTCCGAGATGAGGAAATGGCTGTGGCCTGGGAAATCAGTGAGAGGCCGCTTGGGAATGAGAATGCAGTGGACTGAAAGCACAGCCTGGCCATCTGGAACCTGGGTTCTGGTCCCAGCCTCGGCATTCTCCCTGAGCTCCTAAGCAATTCCCAGGCTTCTCTAGGGCTTCAGTTCTCACAACTGGAAAATAAAGAGTAGCTGACATCACTCTTGCGGTCGCACTAGTG
>ENSMUSG00000028439.191|Fam219a|9:16
GCTTCGATATCCGCATGCTAGTACCCGACACACACATGAGCCTATCTGTCCAGGGAACCAGATTGGTGTCCGAGATGAGGAAATGGCTGTGGCCTGGGAAATCAGTGAGAGGCCGCTTGGGAATGAGAATGCAGTGGACTGAAAGCACAGCCTGGCCATCTGGAACCTGGGTTCTGGTCCCAGCCTCGGCATTCTCCCTGAGCTCCTAAGCAATTCCCAGGCTTCTCTAGGGCTTCAGTTCTCACAACTGGAAAATAAAGAGTAGCTGACATCACCGACACTCTTGCGGTCGCACTAGTG
>ENSMUSG00000028439.192|Fam219a|3:10
GCTTCGATATCCGCATGCTAGACACACACATGAGCCTATCTGTCCAGGGAACCAGATTGGTGTCCGAGATGAGGAAATGGCTGTGGCCTGGGAAATCAGTGAGAGGCCGCTTGGGAATGAGAATGCAGTGGACTGAAAGCACAGCCTGGCCATCTGGAACCTGGGTTCTGGTCCCAGCCTCGGCATTCTCCCTGAGCTCCTAAGCAATTCCCAGGCTTCTCTAGGGCTTCAGTTCTCACAACTGGAAAATAAAGAGTAGCTGACATCACCGACAGAGTCTCTCTTGCGGTCGCACTAGTG
>ENSMUSG00000028439.202|Fam219a|255:260
GCTTCGATATCCGCATGCTACTGTGGCCTGGGAAATCAGTGAGAGGCCGCTTGGGAATGAGAATGCAGTGGACTGAAAGCACAGCCTGGCCATCTGGAACCTGGGTTCTGGTCCCAGCCTCGGCATTCTCCCTGAGCTCCTAAGCAATTCCCAGGCTTCTCTAGGGCTTCAGTTCTCACAACTGGAAAATAAAGAGTAGCTGACATCACCGACAGAGTCTTTTCATACCAGAAGGAATTTCTTCACAGGAGTTTCTGCAAAAGACTATGACATCACACACCTCTTGCGGTCGCACTAGTG
>ENSMUSG00000028439.203|Fam219a|249:255
GCTTCGATATCCGCATGCTACCTGGGAAATCAGTGAGAGGCCGCTTGGGAATGAGAATGCAGTGGACTGAAAGCACAGCCTGGCCATCTGGAACCTGGGTTCTGGTCCCAGCCTCGGCATTCTCCCTGAGCTCCTAAGCAATTCCCAGGCTTCTCTAGGGCTTCAGTTCTCACAACTGGAAAATAAAGAGTAGCTGACATCACCGACAGAGTCTTTTCATACCAGAAGGAATTTCTTCACAGGAGTTTCTGCAAAAGACTATGACATCACACACACTGTGCTCTTGCGGTCGCACTAGTG
>ENSMUSG00000028439.204|Fam219a|243:249
GCTTCGATATCCGCATGCTAAAATCAGTGAGAGGCCGCTTGGGAATGAGAATGCAGTGGACTGAAAGCACAGCCTGGCCATCTGGAACCTGGGTTCTGGTCCCAGCCTCGGCATTCTCCCTGAGCTCCTAAGCAATTCCCAGGCTTCTCTAGGGCTTCAGTTCTCACAACTGGAAAATAAAGAGTAGCTGACATCACCGACAGAGTCTTTTCATACCAGAAGGAATTTCTTCACAGGAGTTTCTGCAAAAGACTATGACATCACACACACTGTGGTCTCACTCTTGCGGTCGCACTAGTG
>ENSMUSG00000028439.205|Fam219a|237:243
GCTTCGATATCCGCATGCTAGTGAGAGGCCGCTTGGGAATGAGAATGCAGTGGACTGAAAGCACAGCCTGGCCATCTGGAACCTGGGTTCTGGTCCCAGCCTCGGCATTCTCCCTGAGCTCCTAAGCAATTCCCAGGCTTCTCTAGGGCTTCAGTTCTCACAACTGGAAAATAAAGAGTAGCTGACATCACCGACAGAGTCTTTTCATACCAGAAGGAATTTCTTCACAGGAGTTTCTGCAAAAGACTATGACATCACACACACTGTGGTCTCACGAGGTCTCTTGCGGTCGCACTAGTG
>ENSMUSG00000028439.206|Fam219a|231:237
GCTTCGATATCCGCATGCTAGGCCGCTTGGGAATGAGAATGCAGTGGACTGAAAGCACAGCCTGGCCATCTGGAACCTGGGTTCTGGTCCCAGCCTCGGCATTCTCCCTGAGCTCCTAAGCAATTCCCAGGCTTCTCTAGGGCTTCAGTTCTCACAACTGGAAAATAAAGAGTAGCTGACATCACCGACAGAGTCTTTTCATACCAGAAGGAATTTCTTCACAGGAGTTTCTGCAAAAGACTATGACATCACACACACTGTGGTCTCACGAGGTACCTGGCTCTTGCGGTCGCACTAGTG
>ENSMUSG00000028439.207|Fam219a|225:231
GCTTCGATATCCGCATGCTATTGGGAATGAGAATGCAGTGGACTGAAAGCACAGCCTGGCCATCTGGAACCTGGGTTCTGGTCCCAGCCTCGGCATTCTCCCTGAGCTCCTAAGCAATTCCCAGGCTTCTCTAGGGCTTCAGTTCTCACAACTGGAAAATAAAGAGTAGCTGACATCACCGACAGAGTCTTTTCATACCAGAAGGAATTTCTTCACAGGAGTTTCTGCAAAAGACTATGACATCACACACACTGTGGTCTCACGAGGTACCTGGAGGTGTCTCTTGCGGTCGCACTAGTG
>ENSMUSG00000028439.208|Fam219a|219:225;253:257
GCTTCGATATCCGCATGCTAATGAGAATGCAGTGGACTGAAAGCACAGCCTGGCCATCTGGAACCTGGGTTCTGGTCCCAGCCTCGGCATTCTCCCTGAGCTCCTAAGCAATTCCCAGGCTTCTCTAGGGCTTCAGTTCTCACAACTGGAAAATAAAGAGTAGCTGACATCACCGACAGAGTCTTTTCATACCAGAAGGAATTTCTTCACAGGAGTTTCTGCAAAAGACTATGACATCACACACACTGTGGTCTCACGAGGTACCTGGAGGTCATACTGCCTCTTGCGGTCGCACTAGTG
>ENSMUSG00000028439.209|Fam219a|213:219;247:251
GCTTCGATATCCGCATGCTAATGCAGTGGACTGAAAGCACAGCCTGGCCATCTGGAACCTGGGTTCTGGTCCCAGCCTCGGCATTCTCCCTGAGCTCCTAAGCAATTCCCAGGCTTCTCTAGGGCTTCAGTTCTCACAACTGGAAAATAAAGAGTAGCTGACATCACCGACAGAGTCTTTTCATACCAGAAGGAATTTCTTCACAGGAGTTTCTGCAAAAGACTATGACATCACACACACTGTGGTCTCACGAGGTACCTGGAGGTCATACTGCACGGACCTCTTGCGGTCGCACTAGTG
>ENSMUSG00000028439.210|Fam219a|207:213;241:245
GCTTCGATATCCGCATGCTATGGACTGAAAGCACAGCCTGGCCATCTGGAACCTGGGTTCTGGTCCCAGCCTCGGCATTCTCCCTGAGCTCCTAAGCAATTCCCAGGCTTCTCTAGGGCTTCAGTTCTCACAACTGGAAAATAAAGAGTAGCTGACATCACCGACAGAGTCTTTTCATACCAGAAGGAATTTCTTCACAGGAGTTTCTGCAAAAGACTATGACATCACACACACTGTGGTCTCACGAGGTACCTGGAGGTCATACTGCACGGACATGGGACTCTTGCGGTCGCACTAGTG
>ENSMUSG00000028439.211|Fam219a|201:207;235:239
GCTTCGATATCCGCATGCTAGAAAGCACAGCCTGGCCATCTGGAACCTGGGTTCTGGTCCCAGCCTCGGCATTCTCCCTGAGCTCCTAAGCAATTCCCAGGCTTCTCTAGGGCTTCAGTTCTCACAACTGGAAAATAAAGAGTAGCTGACATCACCGACAGAGTCTTTTCATACCAGAAGGAATTTCTTCACAGGAGTTTCTGCAAAAGACTATGACATCACACACACTGTGGTCTCACGAGGTACCTGGAGGTCATACTGCACGGACATGGGAAGTACGCTCTTGCGGTCGCACTAGTG
>ENSMUSG00000028439.212|Fam219a|195:201;229:233
GCTTCGATATCCGCATGCTAACAGCCTGGCCATCTGGAACCTGGGTTCTGGTCCCAGCCTCGGCATTCTCCCTGAGCTCCTAAGCAATTCCCAGGCTTCTCTAGGGCTTCAGTTCTCACAACTGGAAAATAAAGAGTAGCTGACATCACCGACAGAGTCTTTTCATACCAGAAGGAATTTCTTCACAGGAGTTTCTGCAAAAGACTATGACATCACACACACTGTGGTCTCACGAGGTACCTGGAGGTCATACTGCACGGACATGGGAAGTACGTGAAGACTCTTGCGGTCGCACTAGTG
>ENSMUSG00000028439.213|Fam219a|189:195;223:227
GCTTCGATATCCGCATGCTATGGCCATCTGGAACCTGGGTTCTGGTCCCAGCCTCGGCATTCTCCCTGAGCTCCTAAGCAATTCCCAGGCTTCTCTAGGGCTTCAGTTCTCACAACTGGAAAATAAAGAGTAGCTGACATCACCGACAGAGTCTTTTCATACCAGAAGGAATTTCTTCACAGGAGTTTCTGCAAAAGACTATGACATCACACACACTGTGGTCTCACGAGGTACCTGGAGGTCATACTGCACGGACATGGGAAGTACGTGAAGATTTATTCTCTTGCGGTCGCACTAGTG
>ENSMUSG00000028439.214|Fam219a|183:189;217:221
GCTTCGATATCCGCATGCTATCTGGAACCTGGGTTCTGGTCCCAGCCTCGGCATTCTCCCTGAGCTCCTAAGCAATTCCCAGGCTTCTCTAGGGCTTCAGTTCTCACAACTGGAAAATAAAGAGTAGCTGACATCACCGACAGAGTCTTTTCATACCAGAAGGAATTTCTTCACAGGAGTTTCTGCAAAAGACTATGACATCACACACACTGTGGTCTCACGAGGTACCTGGAGGTCATACTGCACGGACATGGGAAGTACGTGAAGATTTATTTCGGGACTCTTGCGGTCGCACTAGTG
>ENSMUSG00000028439.215|Fam219a|177:183;211:215
GCTTCGATATCCGCATGCTAACCTGGGTTCTGGTCCCAGCCTCGGCATTCTCCCTGAGCTCCTAAGCAATTCCCAGGCTTCTCTAGGGCTTCAGTTCTCACAACTGGAAAATAAAGAGTAGCTGACATCACCGACAGAGTCTTTTCATACCAGAAGGAATTTCTTCACAGGAGTTTCTGCAAAAGACTATGACATCACACACACTGTGGTCTCACGAGGTACCTGGAGGTCATACTGCACGGACATGGGAAGTACGTGAAGATTTATTTCGGGAAAAGTGCTCTTGCGGTCGCACTAGTG
>ENSMUSG00000028439.216|Fam219a|171:177;205:209;255:260
GCTTCGATATCCGCATGCTAGTTCTGGTCCCAGCCTCGGCATTCTCCCTGAGCTCCTAAGCAATTCCCAGGCTTCTCTAGGGCTTCAGTTCTCACAACTGGAAAATAAAGAGTAGCTGACATCACCGACAGAGTCTTTTCATACCAGAAGGAATTTCTTCACAGGAGTTTCTGCAAAAGACTATGACATCACACACACTGTGGTCTCACGAGGTACCTGGAGGTCATACTGCACGGACATGGGAAGTACGTGAAGATTTATTTCGGGAAAAGTGCACACACTCTTGCGGTCGCACTAGTG
>ENSMUSG00000028439.217|Fam219a|165:171;199:203;249:258
GCTTCGATATCCGCATGCTAGTCCCAGCCTCGGCATTCTCCCTGAGCTCCTAAGCAATTCCCAGGCTTCTCTAGGGCTTCAGTTCTCACAACTGGAAAATAAAGAGTAGCTGACATCACCGACAGAGTCTTTTCATACCAGAAGGAATTTCTTCACAGGAGTTTCTGCAAAAGACTATGACATCACACACACTGTGGTCTCACGAGGTACCTGGAGGTCATACTGCACGGACATGGGAAGTACGTGAAGATTTATTTCGGGAAAAGTGCACACACACAAGCTCTTGCGGTCGCACTAGTG
>ENSMUSG00000028439.218|Fam219a|159:165;193:197;243:252
GCTTCGATATCCGCATGCTAGCCTCGGCATTCTCCCTGAGCTCCTAAGCAATTCCCAGGCTTCTCTAGGGCTTCAGTTCTCACAACTGGAAAATAAAGAGTAGCTGACATCACCGACAGAGTCTTTTCATACCAGAAGGAATTTCTTCACAGGAGTTTCTGCAAAAGACTATGACATCACACACACTGTGGTCTCACGAGGTACCTGGAGGTCATACTGCACGGACATGGGAAGTACGTGAAGATTTATTTCGGGAAAAGTGCACACACACAAGCTGTACCTCTTGCGGTCGCACTAGTG
>ENSMUSG00000028439.219|Fam219a|153:159;187:191;237:246
GCTTCGATATCCGCATGCTAGCATTCTCCCTGAGCTCCTAAGCAATTCCCAGGCTTCTCTAGGGCTTCAGTTCTCACAACTGGAAAATAAAGAGTAGCTGACATCACCGACAGAGTCTTTTCATACCAGAAGGAATTTCTTCACAGGAGTTTCTGCAAAAGACTATGACATCACACACACTGTGGTCTCACGAGGTACCTGGAGGTCATACTGCACGGACATGGGAAGTACGTGAAGATTTATTTCGGGAAAAGTGCACACACACAAGCTGTACTGGGTGCTCTTGCGGTCGCACTAGTG
>ENSMUSG00000028439.220|Fam219a|147:153;181:185;231:240
GCTTCGATATCCGCATGCTATCCCTGAGCTCCTAAGCAATTCCCAGGCTTCTCTAGGGCTTCAGTTCTCACAACTGGAAAATAAAGAGTAGCTGACATCACCGACAGAGTCTTTTCATACCAGAAGGAATTTCTTCACAGGAGTTTCTGCAAAAGACTATGACATCACACACACTGTGGTCTCACGAGGTACCTGGAGGTCATACTGCACGGACATGGGAAGTACGTGAAGATTTATTTCGGGAAAAGTGCACACACACAAGCTGTACTGGGTGTCATGTCTCTTGCGGTCGCACTAGTG
>ENSMUSG00000028439.221|Fam219a|141:147;175:179;225:234;253:257
GCTTCGATATCCGCATGCTAAGCTCCTAAGCAATTCCCAGGCTTCTCTAGGGCTTCAGTTCTCACAACTGGAAAATAAAGAGTAGCTGACATCACCGACAGAGTCTTTTCATACCAGAAGGAATTTCTTCACAGGAGTTTCTGCAAAAGACTATGACATCACACACACTGTGGTCTCACGAGGTACCTGGAGGTCATACTGCACGGACATGGGAAGTACGTGAAGATTTATTTCGGGAAAAGTGCACACACACAAGCTGTACTGGGTGTCATCATACCTGCTCTTGCGGTCGCACTAGTG
>ENSMUSG00000028439.222|Fam219a|135:141;169:173;219:228;247:251
GCTTCGATATCCGCATGCTATAAGCAATTCCCAGGCTTCTCTAGGGCTTCAGTTCTCACAACTGGAAAATAAAGAGTAGCTGACATCACCGACAGAGTCTTTTCATACCAGAAGGAATTTCTTCACAGGAGTTTCTGCAAAAGACTATGACATCACACACACTGTGGTCTCACGAGGTACCTGGAGGTCATACTGCACGGACATGGGAAGTACGTGAAGATTTATTTCGGGAAAAGTGCACACACACAAGCTGTACTGGGTGTCATCATACCTGTTGCTTCTCTTGCGGTCGCACTAGTG
>ENSMUSG00000028439.223|Fam219a|129:135;163:167;213:222;241:245
GCTTCGATATCCGCATGCTAATTCCCAGGCTTCTCTAGGGCTTCAGTTCTCACAACTGGAAAATAAAGAGTAGCTGACATCACCGACAGAGTCTTTTCATACCAGAAGGAATTTCTTCACAGGAGTTTCTGCAAAAGACTATGACATCACACACACTGTGGTCTCACGAGGTACCTGGAGGTCATACTGCACGGACATGGGAAGTACGTGAAGATTTATTTCGGGAAAAGTGCACACACACAAGCTGTACTGGGTGTCATCATACCTGTTGCTTCTGCTGCTCTTGCGGTCGCACTAGTG
>ENSMUSG00000028439.224|Fam219a|123:129;157:161;207:216;235:239
GCTTCGATATCCGCATGCTAAGGCTTCTCTAGGGCTTCAGTTCTCACAACTGGAAAATAAAGAGTAGCTGACATCACCGACAGAGTCTTTTCATACCAGAAGGAATTTCTTCACAGGAGTTTCTGCAAAAGACTATGACATCACACACACTGTGGTCTCACGAGGTACCTGGAGGTCATACTGCACGGACATGGGAAGTACGTGAAGATTTATTTCGGGAAAAGTGCACACACACAAGCTGTACTGGGTGTCATCATACCTGTTGCTTCTGCTGCTGGTCCTCTTGCGGTCGCACTAGTG
>ENSMUSG00000028439.225|Fam219a|117:123;151:155;201:210;229:233
GCTTCGATATCCGCATGCTACTCTAGGGCTTCAGTTCTCACAACTGGAAAATAAAGAGTAGCTGACATCACCGACAGAGTCTTTTCATACCAGAAGGAATTTCTTCACAGGAGTTTCTGCAAAAGACTATGACATCACACACACTGTGGTCTCACGAGGTACCTGGAGGTCATACTGCACGGACATGGGAAGTACGTGAAGATTTATTTCGGGAAAAGTGCACACACACAAGCTGTACTGGGTGTCATCATACCTGTTGCTTCTGCTGCTGGTCTGGTCTCTCTTGCGGTCGCACTAGTG
>ENSMUSG00000028439.226|Fam219a|111:117;145:149;195:204;223:227
GCTTCGATATCCGCATGCTAGGCTTCAGTTCTCACAACTGGAAAATAAAGAGTAGCTGACATCACCGACAGAGTCTTTTCATACCAGAAGGAATTTCTTCACAGGAGTTTCTGCAAAAGACTATGACATCACACACACTGTGGTCTCACGAGGTACCTGGAGGTCATACTGCACGGACATGGGAAGTACGTGAAGATTTATTTCGGGAAAAGTGCACACACACAAGCTGTACTGGGTGTCATCATACCTGTTGCTTCTGCTGCTGGTCTGGTCTGAGGGACTCTTGCGGTCGCACTAGTG
>ENSMUSG00000028439.227|Fam219a|105:111;139:143;189:198;217:221
GCTTCGATATCCGCATGCTAAGTTCTCACAACTGGAAAATAAAGAGTAGCTGACATCACCGACAGAGTCTTTTCATACCAGAAGGAATTTCTTCACAGGAGTTTCTGCAAAAGACTATGACATCACACACACTGTGGTCTCACGAGGTACCTGGAGGTCATACTGCACGGACATGGGAAGTACGTGAAGATTTATTTCGGGAAAAGTGCACACACACAAGCTGTACTGGGTGTCATCATACCTGTTGCTTCTGCTGCTGGTCTGGTCTGAGGGAGGAAAGCTCTTGCGGTCGCACTAGTG
>ENSMUSG00000028439.228|Fam219a|99:105;133:137;183:192;211:215
GCTTCGATATCCGCATGCTACACAACTGGAAAATAAAGAGTAGCTGACATCACCGACAGAGTCTTTTCATACCAGAAGGAATTTCTTCACAGGAGTTTCTGCAAAAGACTATGACATCACACACACTGTGGTCTCACGAGGTACCTGGAGGTCATACTGCACGGACATGGGAAGTACGTGAAGATTTATTTCGGGAAAAGTGCACACACACAAGCTGTACTGGGTGTCATCATACCTGTTGCTTCTGCTGCTGGTCTGGTCTGAGGGAGGAAAGCTGAGGCTCTTGCGGTCGCACTAGTG
>ENSMUSG00000028439.229|Fam219a|93:99;127:131;177:186;205:209
GCTTCGATATCCGCATGCTATGGAAAATAAAGAGTAGCTGACATCACCGACAGAGTCTTTTCATACCAGAAGGAATTTCTTCACAGGAGTTTCTGCAAAAGACTATGACATCACACACACTGTGGTCTCACGAGGTACCTGGAGGTCATACTGCACGGACATGGGAAGTACGTGAAGATTTATTTCGGGAAAAGTGCACACACACAAGCTGTACTGGGTGTCATCATACCTGTTGCTTCTGCTGCTGGTCTGGTCTGAGGGAGGAAAGCTGAGGCTGTAGCTCTTGCGGTCGCACTAGTG
>ENSMUSG00000028439.230|Fam219a|87:93;121:125;171:180;199:203
GCTTCGATATCCGCATGCTAATAAAGAGTAGCTGACATCACCGACAGAGTCTTTTCATACCAGAAGGAATTTCTTCACAGGAGTTTCTGCAAAAGACTATGACATCACACACACTGTGGTCTCACGAGGTACCTGGAGGTCATACTGCACGGACATGGGAAGTACGTGAAGATTTATTTCGGGAAAAGTGCACACACACAAGCTGTACTGGGTGTCATCATACCTGTTGCTTCTGCTGCTGGTCTGGTCTGAGGGAGGAAAGCTGAGGCTGTAGCTCAGTCTCTTGCGGTCGCACTAGTG
>ENSMUSG00000028439.231|Fam219a|81:87;115:119;165:174;193:197
GCTTCGATATCCGCATGCTAAGTAGCTGACATCACCGACAGAGTCTTTTCATACCAGAAGGAATTTCTTCACAGGAGTTTCTGCAAAAGACTATGACATCACACACACTGTGGTCTCACGAGGTACCTGGAGGTCATACTGCACGGACATGGGAAGTACGTGAAGATTTATTTCGGGAAAAGTGCACACACACAAGCTGTACTGGGTGTCATCATACCTGTTGCTTCTGCTGCTGGTCTGGTCTGAGGGAGGAAAGCTGAGGCTGTAGCTCAGTGAGATGCTCTTGCGGTCGCACTAGTG
>ENSMUSG00000028439.232|Fam219a|75:81;109:113;159:168;187:191
GCTTCGATATCCGCATGCTATGACATCACCGACAGAGTCTTTTCATACCAGAAGGAATTTCTTCACAGGAGTTTCTGCAAAAGACTATGACATCACACACACTGTGGTCTCACGAGGTACCTGGAGGTCATACTGCACGGACATGGGAAGTACGTGAAGATTTATTTCGGGAAAAGTGCACACACACAAGCTGTACTGGGTGTCATCATACCTGTTGCTTCTGCTGCTGGTCTGGTCTGAGGGAGGAAAGCTGAGGCTGTAGCTCAGTGAGATGGTGGCTCTCTTGCGGTCGCACTAGTG
>ENSMUSG00000028439.233|Fam219a|69:75;103:107;153:162;181:185
GCTTCGATATCCGCATGCTACACCGACAGAGTCTTTTCATACCAGAAGGAATTTCTTCACAGGAGTTTCTGCAAAAGACTATGACATCACACACACTGTGGTCTCACGAGGTACCTGGAGGTCATACTGCACGGACATGGGAAGTACGTGAAGATTTATTTCGGGAAAAGTGCACACACACAAGCTGTACTGGGTGTCATCATACCTGTTGCTTCTGCTGCTGGTCTGGTCTGAGGGAGGAAAGCTGAGGCTGTAGCTCAGTGAGATGGTGGCTCTCCCACTCTTGCGGTCGCACTAGTG
>ENSMUSG00000028439.234|Fam219a|63:69;97:101;147:156;175:179
GCTTCGATATCCGCATGCTACAGAGTCTTTTCATACCAGAAGGAATTTCTTCACAGGAGTTTCTGCAAAAGACTATGACATCACACACACTGTGGTCTCACGAGGTACCTGGAGGTCATACTGCACGGACATGGGAAGTACGTGAAGATTTATTTCGGGAAAAGTGCACACACACAAGCTGTACTGGGTGTCATCATACCTGTTGCTTCTGCTGCTGGTCTGGTCTGAGGGAGGAAAGCTGAGGCTGTAGCTCAGTGAGATGGTGGCTCTCCCATGGCTGCTCTTGCGGTCGCACTAGTG
>ENSMUSG00000028439.235|Fam219a|57:63;91:95;141:150;169:173
GCTTCGATATCCGCATGCTACTTTTCATACCAGAAGGAATTTCTTCACAGGAGTTTCTGCAAAAGACTATGACATCACACACACTGTGGTCTCACGAGGTACCTGGAGGTCATACTGCACGGACATGGGAAGTACGTGAAGATTTATTTCGGGAAAAGTGCACACACACAAGCTGTACTGGGTGTCATCATACCTGTTGCTTCTGCTGCTGGTCTGGTCTGAGGGAGGAAAGCTGAGGCTGTAGCTCAGTGAGATGGTGGCTCTCCCATGGCTGAAGACACTCTTGCGGTCGCACTAGTG
>ENSMUSG00000028439.236|Fam219a|51:57;85:89;135:144;163:167
GCTTCGATATCCGCATGCTAATACCAGAAGGAATTTCTTCACAGGAGTTTCTGCAAAAGACTATGACATCACACACACTGTGGTCTCACGAGGTACCTGGAGGTCATACTGCACGGACATGGGAAGTACGTGAAGATTTATTTCGGGAAAAGTGCACACACACAAGCTGTACTGGGTGTCATCATACCTGTTGCTTCTGCTGCTGGTCTGGTCTGAGGGAGGAAAGCTGAGGCTGTAGCTCAGTGAGATGGTGGCTCTCCCATGGCTGAAGACAAGTGCACTCTTGCGGTCGCACTAGTG
>ENSMUSG00000028439.237|Fam219a|45:51;79:83;129:138;157:161
GCTTCGATATCCGCATGCTAGAAGGAATTTCTTCACAGGAGTTTCTGCAAAAGACTATGACATCACACACACTGTGGTCTCACGAGGTACCTGGAGGTCATACTGCACGGACATGGGAAGTACGTGAAGATTTATTTCGGGAAAAGTGCACACACACAAGCTGTACTGGGTGTCATCATACCTGTTGCTTCTGCTGCTGGTCTGGTCTGAGGGAGGAAAGCTGAGGCTGTAGCTCAGTGAGATGGTGGCTCTCCCATGGCTGAAGACAAGTGCAAGCAGACTCTTGCGGTCGCACTAGTG
>ENSMUSG00000028439.238|Fam219a|39:45;73:77;123:132;151:155
GCTTCGATATCCGCATGCTAATTTCTTCACAGGAGTTTCTGCAAAAGACTATGACATCACACACACTGTGGTCTCACGAGGTACCTGGAGGTCATACTGCACGGACATGGGAAGTACGTGAAGATTTATTTCGGGAAAAGTGCACACACACAAGCTGTACTGGGTGTCATCATACCTGTTGCTTCTGCTGCTGGTCTGGTCTGAGGGAGGAAAGCTGAGGCTGTAGCTCAGTGAGATGGTGGCTCTCCCATGGCTGAAGACAAGTGCAAGCAGAGAGAGCCTCTTGCGGTCGCACTAGTG
>ENSMUSG00000028439.239|Fam219a|33:39;67:71;117:126;145:149
GCTTCGATATCCGCATGCTATCACAGGAGTTTCTGCAAAAGACTATGACATCACACACACTGTGGTCTCACGAGGTACCTGGAGGTCATACTGCACGGACATGGGAAGTACGTGAAGATTTATTTCGGGAAAAGTGCACACACACAAGCTGTACTGGGTGTCATCATACCTGTTGCTTCTGCTGCTGGTCTGGTCTGAGGGAGGAAAGCTGAGGCTGTAGCTCAGTGAGATGGTGGCTCTCCCATGGCTGAAGACAAGTGCAAGCAGAGAGAGCCTCAGGCTCTTGCGGTCGCACTAGTG
>ENSMUSG00000028439.240|Fam219a|27:33;61:65;111:120;139:143
GCTTCGATATCCGCATGCTAGAGTTTCTGCAAAAGACTATGACATCACACACACTGTGGTCTCACGAGGTACCTGGAGGTCATACTGCACGGACATGGGAAGTACGTGAAGATTTATTTCGGGAAAAGTGCACACACACAAGCTGTACTGGGTGTCATCATACCTGTTGCTTCTGCTGCTGGTCTGGTCTGAGGGAGGAAAGCTGAGGCTGTAGCTCAGTGAGATGGTGGCTCTCCCATGGCTGAAGACAAGTGCAAGCAGAGAGAGCCTCAGGCTGCTGCTCTTGCGGTCGCACTAGTG
>ENSMUSG00000028439.241|Fam219a|21:27;55:59;105:114;133:137
GCTTCGATATCCGCATGCTACTGCAAAAGACTATGACATCACACACACTGTGGTCTCACGAGGTACCTGGAGGTCATACTGCACGGACATGGGAAGTACGTGAAGATTTATTTCGGGAAAAGTGCACACACACAAGCTGTACTGGGTGTCATCATACCTGTTGCTTCTGCTGCTGGTCTGGTCTGAGGGAGGAAAGCTGAGGCTGTAGCTCAGTGAGATGGTGGCTCTCCCATGGCTGAAGACAAGTGCAAGCAGAGAGAGCCTCAGGCTGCTGGGCCTCCTCTTGCGGTCGCACTAGTG
>ENSMUSG00000028439.242|Fam219a|15:21;49:53;99:108;127:131
GCTTCGATATCCGCATGCTAAAGACTATGACATCACACACACTGTGGTCTCACGAGGTACCTGGAGGTCATACTGCACGGACATGGGAAGTACGTGAAGATTTATTTCGGGAAAAGTGCACACACACAAGCTGTACTGGGTGTCATCATACCTGTTGCTTCTGCTGCTGGTCTGGTCTGAGGGAGGAAAGCTGAGGCTGTAGCTCAGTGAGATGGTGGCTCTCCCATGGCTGAAGACAAGTGCAAGCAGAGAGAGCCTCAGGCTGCTGGGCCTCGGACCCCTCTTGCGGTCGCACTAGTG
>ENSMUSG00000028439.243|Fam219a|9:15;43:47;93:102;121:125
GCTTCGATATCCGCATGCTAATGACATCACACACACTGTGGTCTCACGAGGTACCTGGAGGTCATACTGCACGGACATGGGAAGTACGTGAAGATTTATTTCGGGAAAAGTGCACACACACAAGCTGTACTGGGTGTCATCATACCTGTTGCTTCTGCTGCTGGTCTGGTCTGAGGGAGGAAAGCTGAGGCTGTAGCTCAGTGAGATGGTGGCTCTCCCATGGCTGAAGACAAGTGCAAGCAGAGAGAGCCTCAGGCTGCTGGGCCTCGGACCCACGAGCCTCTTGCGGTCGCACTAGTG
>ENSMUSG00000028439.244|Fam219a|3:9;37:41;87:96;115:119
GCTTCGATATCCGCATGCTATCACACACACTGTGGTCTCACGAGGTACCTGGAGGTCATACTGCACGGACATGGGAAGTACGTGAAGATTTATTTCGGGAAAAGTGCACACACACAAGCTGTACTGGGTGTCATCATACCTGTTGCTTCTGCTGCTGGTCTGGTCTGAGGGAGGAAAGCTGAGGCTGTAGCTCAGTGAGATGGTGGCTCTCCCATGGCTGAAGACAAGTGCAAGCAGAGAGAGCCTCAGGCTGCTGGGCCTCGGACCCACGAGCCTCCTCCTCTTGCGGTCGCACTAGTG
>ENSMUSG00000028439.245|Fam219a|31:35;81:90;109:113
GCTTCGATATCCGCATGCTATGTCTGTGGTCTCACGAGGTACCTGGAGGTCATACTGCACGGACATGGGAAGTACGTGAAGATTTATTTCGGGAAAAGTGCACACACACAAGCTGTACTGGGTGTCATCATACCTGTTGCTTCTGCTGCTGGTCTGGTCTGAGGGAGGAAAGCTGAGGCTGTAGCTCAGTGAGATGGTGGCTCTCCCATGGCTGAAGACAAGTGCAAGCAGAGAGAGCCTCAGGCTGCTGGGCCTCGGACCCACGAGCCTCCTCTCACTGCTCTTGCGGTCGCACTAGTG
>ENSMUSG00000028439.246|Fam219a|25:29;75:84;103:107
GCTTCGATATCCGCATGCTATGGTCTCACGAGGTACCTGGAGGTCATACTGCACGGACATGGGAAGTACGTGAAGATTTATTTCGGGAAAAGTGCACACACACAAGCTGTACTGGGTGTCATCATACCTGTTGCTTCTGCTGCTGGTCTGGTCTGAGGGAGGAAAGCTGAGGCTGTAGCTCAGTGAGATGGTGGCTCTCCCATGGCTGAAGACAAGTGCAAGCAGAGAGAGCCTCAGGCTGCTGGGCCTCGGACCCACGAGCCTCCTCTCACTGAGCCAGCTCTTGCGGTCGCACTAGTG
>ENSMUSG00000028439.247|Fam219a|19:23;69:78;97:101
GCTTCGATATCCGCATGCTACACGAGGTACCTGGAGGTCATACTGCACGGACATGGGAAGTACGTGAAGATTTATTTCGGGAAAAGTGCACACACACAAGCTGTACTGGGTGTCATCATACCTGTTGCTTCTGCTGCTGGTCTGGTCTGAGGGAGGAAAGCTGAGGCTGTAGCTCAGTGAGATGGTGGCTCTCCCATGGCTGAAGACAAGTGCAAGCAGAGAGAGCCTCAGGCTGCTGGGCCTCGGACCCACGAGCCTCCTCTCACTGAGCCAGTGCGGCCTCTTGCGGTCGCACTAGTG
>ENSMUSG00000028439.248|Fam219a|13:17;63:72;91:95
GCTTCGATATCCGCATGCTAGTACCTGGAGGTCATACTGCACGGACATGGGAAGTACGTGAAGATTTATTTCGGGAAAAGTGCACACACACAAGCTGTACTGGGTGTCATCATACCTGTTGCTTCTGCTGCTGGTCTGGTCTGAGGGAGGAAAGCTGAGGCTGTAGCTCAGTGAGATGGTGGCTCTCCCATGGCTGAAGACAAGTGCAAGCAGAGAGAGCCTCAGGCTGCTGGGCCTCGGACCCACGAGCCTCCTCTCACTGAGCCAGTGCGGCCAGAGTCTCTTGCGGTCGCACTAGTG
>ENSMUSG00000028439.249|Fam219a|7:11;57:66;85:89
GCTTCGATATCCGCATGCTAGGAGGTCATACTGCACGGACATGGGAAGTACGTGAAGATTTATTTCGGGAAAAGTGCACACACACAAGCTGTACTGGGTGTCATCATACCTGTTGCTTCTGCTGCTGGTCTGGTCTGAGGGAGGAAAGCTGAGGCTGTAGCTCAGTGAGATGGTGGCTCTCCCATGGCTGAAGACAAGTGCAAGCAGAGAGAGCCTCAGGCTGCTGGGCCTCGGACCCACGAGCCTCCTCTCACTGAGCCAGTGCGGCCAGAGTGTCTCTCTCTTGCGGTCGCACTAGTG
>ENSMUSG00000028439.250|Fam219a|1:5;51:60;79:83
GCTTCGATATCCGCATGCTACATACTGCACGGACATGGGAAGTACGTGAAGATTTATTTCGGGAAAAGTGCACACACACAAGCTGTACTGGGTGTCATCATACCTGTTGCTTCTGCTGCTGGTCTGGTCTGAGGGAGGAAAGCTGAGGCTGTAGCTCAGTGAGATGGTGGCTCTCCCATGGCTGAAGACAAGTGCAAGCAGAGAGAGCCTCAGGCTGCTGGGCCTCGGACCCACGAGCCTCCTCTCACTGAGCCAGTGCGGCCAGAGTGTCTCTCCTTCACTCTTGCGGTCGCACTAGTG
>ENSMUSG00000028439.251|Fam219a|45:54;73:77
GCTTCGATATCCGCATGCTAGCACGGACATGGGAAGTACGTGAAGATTTATTTCGGGAAAAGTGCACACACACAAGCTGTACTGGGTGTCATCATACCTGTTGCTTCTGCTGCTGGTCTGGTCTGAGGGAGGAAAGCTGAGGCTGTAGCTCAGTGAGATGGTGGCTCTCCCATGGCTGAAGACAAGTGCAAGCAGAGAGAGCCTCAGGCTGCTGGGCCTCGGACCCACGAGCCTCCTCTCACTGAGCCAGTGCGGCCAGAGTGTCTCTCCTTCAGGCGCCCTCTTGCGGTCGCACTAGTG
>ENSMUSG00000028439.252|Fam219a|39:48;67:71
GCTTCGATATCCGCATGCTAACATGGGAAGTACGTGAAGATTTATTTCGGGAAAAGTGCACACACACAAGCTGTACTGGGTGTCATCATACCTGTTGCTTCTGCTGCTGGTCTGGTCTGAGGGAGGAAAGCTGAGGCTGTAGCTCAGTGAGATGGTGGCTCTCCCATGGCTGAAGACAAGTGCAAGCAGAGAGAGCCTCAGGCTGCTGGGCCTCGGACCCACGAGCCTCCTCTCACTGAGCCAGTGCGGCCAGAGTGTCTCTCCTTCAGGCGCCCCACATCTCTTGCGGTCGCACTAGTG
>ENSMUSG00000028439.253|Fam219a|33:42;61:65
GCTTCGATATCCGCATGCTAGAAGTACGTGAAGATTTATTTCGGGAAAAGTGCACACACACAAGCTGTACTGGGTGTCATCATACCTGTTGCTTCTGCTGCTGGTCTGGTCTGAGGGAGGAAAGCTGAGGCTGTAGCTCAGTGAGATGGTGGCTCTCCCATGGCTGAAGACAAGTGCAAGCAGAGAGAGCCTCAGGCTGCTGGGCCTCGGACCCACGAGCCTCCTCTCACTGAGCCAGTGCGGCCAGAGTGTCTCTCCTTCAGGCGCCCCACATGCCAGCCTCTTGCGGTCGCACTAGTG
>ENSMUSG00000028439.254|Fam219a|27:36;55:59
GCTTCGATATCCGCATGCTACGTGAAGATTTATTTCGGGAAAAGTGCACACACACAAGCTGTACTGGGTGTCATCATACCTGTTGCTTCTGCTGCTGGTCTGGTCTGAGGGAGGAAAGCTGAGGCTGTAGCTCAGTGAGATGGTGGCTCTCCCATGGCTGAAGACAAGTGCAAGCAGAGAGAGCCTCAGGCTGCTGGGCCTCGGACCCACGAGCCTCCTCTCACTGAGCCAGTGCGGCCAGAGTGTCTCTCCTTCAGGCGCCCCACATGCCAGCATTTCCCTCTTGCGGTCGCACTAGTG
>ENSMUSG00000028439.255|Fam219a|21:30;49:53
GCTTCGATATCCGCATGCTAGATTTATTTCGGGAAAAGTGCACACACACAAGCTGTACTGGGTGTCATCATACCTGTTGCTTCTGCTGCTGGTCTGGTCTGAGGGAGGAAAGCTGAGGCTGTAGCTCAGTGAGATGGTGGCTCTCCCATGGCTGAAGACAAGTGCAAGCAGAGAGAGCCTCAGGCTGCTGGGCCTCGGACCCACGAGCCTCCTCTCACTGAGCCAGTGCGGCCAGAGTGTCTCTCCTTCAGGCGCCCCACATGCCAGCATTTCCACCCTCCTCTTGCGGTCGCACTAGTG
>ENSMUSG00000028439.256|Fam219a|15:24;43:47
GCTTCGATATCCGCATGCTATTTCGGGAAAAGTGCACACACACAAGCTGTACTGGGTGTCATCATACCTGTTGCTTCTGCTGCTGGTCTGGTCTGAGGGAGGAAAGCTGAGGCTGTAGCTCAGTGAGATGGTGGCTCTCCCATGGCTGAAGACAAGTGCAAGCAGAGAGAGCCTCAGGCTGCTGGGCCTCGGACCCACGAGCCTCCTCTCACTGAGCCAGTGCGGCCAGAGTGTCTCTCCTTCAGGCGCCCCACATGCCAGCATTTCCACCCTCTGGATTCTCTTGCGGTCGCACTAGTG
>ENSMUSG00000028439.257|Fam219a|9:18;37:41
GCTTCGATATCCGCATGCTAGAAAAGTGCACACACACAAGCTGTACTGGGTGTCATCATACCTGTTGCTTCTGCTGCTGGTCTGGTCTGAGGGAGGAAAGCTGAGGCTGTAGCTCAGTGAGATGGTGGCTCTCCCATGGCTGAAGACAAGTGCAAGCAGAGAGAGCCTCAGGCTGCTGGGCCTCGGACCCACGAGCCTCCTCTCACTGAGCCAGTGCGGCCAGAGTGTCTCTCCTTCAGGCGCCCCACATGCCAGCATTTCCACCCTCTGGATTCTCCTCCTCTTGCGGTCGCACTAGTG
>ENSMUSG00000028439.258|Fam219a|3:12;31:35
GCTTCGATATCCGCATGCTATGCACACACACAAGCTGTACTGGGTGTCATCATACCTGTTGCTTCTGCTGCTGGTCTGGTCTGAGGGAGGAAAGCTGAGGCTGTAGCTCAGTGAGATGGTGGCTCTCCCATGGCTGAAGACAAGTGCAAGCAGAGAGAGCCTCAGGCTGCTGGGCCTCGGACCCACGAGCCTCCTCTCACTGAGCCAGTGCGGCCAGAGTGTCTCTCCTTCAGGCGCCCCACATGCCAGCATTTCCACCCTCTGGATTCTCCTCACATGTCTCTTGCGGTCGCACTAGTG
>ENSMUSG00000028439.259|Fam219a|1:6;25:29
GCTTCGATATCCGCATGCTACACACAAGCTGTACTGGGTGTCATCATACCTGTTGCTTCTGCTGCTGGTCTGGTCTGAGGGAGGAAAGCTGAGGCTGTAGCTCAGTGAGATGGTGGCTCTCCCATGGCTGAAGACAAGTGCAAGCAGAGAGAGCCTCAGGCTGCTGGGCCTCGGACCCACGAGCCTCCTCTCACTGAGCCAGTGCGGCCAGAGTGTCTCTCCTTCAGGCGCCCCACATGCCAGCATTTCCACCCTCTGGATTCTCCTCACATGTCACTCTCTCTTGCGGTCGCACTAGTG
>ENSMUSG00000028439.260|Fam219a|19:23
GCTTCGATATCCGCATGCTAAGCTGTACTGGGTGTCATCATACCTGTTGCTTCTGCTGCTGGTCTGGTCTGAGGGAGGAAAGCTGAGGCTGTAGCTCAGTGAGATGGTGGCTCTCCCATGGCTGAAGACAAGTGCAAGCAGAGAGAGCCTCAGGCTGCTGGGCCTCGGACCCACGAGCCTCCTCTCACTGAGCCAGTGCGGCCAGAGTGTCTCTCCTTCAGGCGCCCCACATGCCAGCATTTCCACCCTCTGGATTCTCCTCACATGTCACTCTCCAGGTCTCTTGCGGTCGCACTAGTG
>ENSMUSG00000028439.261|Fam219a|13:17
GCTTCGATATCCGCATGCTAACTGGGTGTCATCATACCTGTTGCTTCTGCTGCTGGTCTGGTCTGAGGGAGGAAAGCTGAGGCTGTAGCTCAGTGAGATGGTGGCTCTCCCATGGCTGAAGACAAGTGCAAGCAGAGAGAGCCTCAGGCTGCTGGGCCTCGGACCCACGAGCCTCCTCTCACTGAGCCAGTGCGGCCAGAGTGTCTCTCCTTCAGGCGCCCCACATGCCAGCATTTCCACCCTCTGGATTCTCCTCACATGTCACTCTCCAGGTGCCGGGCTCTTGCGGTCGCACTAGTG
>ENSMUSG00000028439.262|Fam219a|7:11
GCTTCGATATCCGCATGCTATGTCATCATACCTGTTGCTTCTGCTGCTGGTCTGGTCTGAGGGAGGAAAGCTGAGGCTGTAGCTCAGTGAGATGGTGGCTCTCCCATGGCTGAAGACAAGTGCAAGCAGAGAGAGCCTCAGGCTGCTGGGCCTCGGACCCACGAGCCTCCTCTCACTGAGCCAGTGCGGCCAGAGTGTCTCTCCTTCAGGCGCCCCACATGCCAGCATTTCCACCCTCTGGATTCTCCTCACATGTCACTCTCCAGGTGCCGGGGCCTAGCTCTTGCGGTCGCACTAGTG
>ENSMUSG00000028439.263|Fam219a|1:5
GCTTCGATATCCGCATGCTACATACCTGTTGCTTCTGCTGCTGGTCTGGTCTGAGGGAGGAAAGCTGAGGCTGTAGCTCAGTGAGATGGTGGCTCTCCCATGGCTGAAGACAAGTGCAAGCAGAGAGAGCCTCAGGCTGCTGGGCCTCGGACCCACGAGCCTCCTCTCACTGAGCCAGTGCGGCCAGAGTGTCTCTCCTTCAGGCGCCCCACATGCCAGCATTTCCACCCTCTGGATTCTCCTCACATGTCACTCTCCAGGTGCCGGGGCCTAGAGTGGGCTCTTGCGGTCGCACTAGTG
>ENSMUSG00000028439.264|Fam219a|256:260
GCTTCGATATCCGCATGCTATGTTGCTTCTGCTGCTGGTCTGGTCTGAGGGAGGAAAGCTGAGGCTGTAGCTCAGTGAGATGGTGGCTCTCCCATGGCTGAAGACAAGTGCAAGCAGAGAGAGCCTCAGGCTGCTGGGCCTCGGACCCACGAGCCTCCTCTCACTGAGCCAGTGCGGCCAGAGTGTCTCTCCTTCAGGCGCCCCACATGCCAGCATTTCCACCCTCTGGATTCTCCTCACATGTCACTCTCCAGGTGCCGGGGCCTAGAGTGGGCCACACCTCTTGCGGTCGCACTAGTG
>ENSMUSG00000028439.265|Fam219a|250:254
GCTTCGATATCCGCATGCTATTCTGCTGCTGGTCTGGTCTGAGGGAGGAAAGCTGAGGCTGTAGCTCAGTGAGATGGTGGCTCTCCCATGGCTGAAGACAAGTGCAAGCAGAGAGAGCCTCAGGCTGCTGGGCCTCGGACCCACGAGCCTCCTCTCACTGAGCCAGTGCGGCCAGAGTGTCTCTCCTTCAGGCGCCCCACATGCCAGCATTTCCACCCTCTGGATTCTCCTCACATGTCACTCTCCAGGTGCCGGGGCCTAGAGTGGGCCACACAGAAGGCTCTTGCGGTCGCACTAGTG
>ENSMUSG00000028439.266|Fam219a|244:248
GCTTCGATATCCGCATGCTATGCTGGTCTGGTCTGAGGGAGGAAAGCTGAGGCTGTAGCTCAGTGAGATGGTGGCTCTCCCATGGCTGAAGACAAGTGCAAGCAGAGAGAGCCTCAGGCTGCTGGGCCTCGGACCCACGAGCCTCCTCTCACTGAGCCAGTGCGGCCAGAGTGTCTCTCCTTCAGGCGCCCCACATGCCAGCATTTCCACCCTCTGGATTCTCCTCACATGTCACTCTCCAGGTGCCGGGGCCTAGAGTGGGCCACACAGAAGGAGGAGTCTCTTGCGGTCGCACTAGTG
>ENSMUSG00000028439.267|Fam219a|238:242
GCTTCGATATCCGCATGCTATCTGGTCTGAGGGAGGAAAGCTGAGGCTGTAGCTCAGTGAGATGGTGGCTCTCCCATGGCTGAAGACAAGTGCAAGCAGAGAGAGCCTCAGGCTGCTGGGCCTCGGACCCACGAGCCTCCTCTCACTGAGCCAGTGCGGCCAGAGTGTCTCTCCTTCAGGCGCCCCACATGCCAGCATTTCCACCCTCTGGATTCTCCTCACATGTCACTCTCCAGGTGCCGGGGCCTAGAGTGGGCCACACAGAAGGAGGAGTGGGGCTCTCTTGCGGTCGCACTAGTG
>ENSMUSG00000028439.268|Fam219a|232:236
GCTTCGATATCCGCATGCTACTGAGGGAGGAAAGCTGAGGCTGTAGCTCAGTGAGATGGTGGCTCTCCCATGGCTGAAGACAAGTGCAAGCAGAGAGAGCCTCAGGCTGCTGGGCCTCGGACCCACGAGCCTCCTCTCACTGAGCCAGTGCGGCCAGAGTGTCTCTCCTTCAGGCGCCCCACATGCCAGCATTTCCACCCTCTGGATTCTCCTCACATGTCACTCTCCAGGTGCCGGGGCCTAGAGTGGGCCACACAGAAGGAGGAGTGGGGCTGTTGGCCTCTTGCGGTCGCACTAGTG
>ENSMUSG00000028439.269|Fam219a|226:230
GCTTCGATATCCGCATGCTAGAGGAAAGCTGAGGCTGTAGCTCAGTGAGATGGTGGCTCTCCCATGGCTGAAGACAAGTGCAAGCAGAGAGAGCCTCAGGCTGCTGGGCCTCGGACCCACGAGCCTCCTCTCACTGAGCCAGTGCGGCCAGAGTGTCTCTCCTTCAGGCGCCCCACATGCCAGCATTTCCACCCTCTGGATTCTCCTCACATGTCACTCTCCAGGTGCCGGGGCCTAGAGTGGGCCACACAGAAGGAGGAGTGGGGCTGTTGGCTTAGGACTCTTGCGGTCGCACTAGTG
>ENSMUSG00000028439.270|Fam219a|220:224
GCTTCGATATCCGCATGCTAAGCTGAGGCTGTAGCTCAGTGAGATGGTGGCTCTCCCATGGCTGAAGACAAGTGCAAGCAGAGAGAGCCTCAGGCTGCTGGGCCTCGGACCCACGAGCCTCCTCTCACTGAGCCAGTGCGGCCAGAGTGTCTCTCCTTCAGGCGCCCCACATGCCAGCATTTCCACCCTCTGGATTCTCCTCACATGTCACTCTCCAGGTGCCGGGGCCTAGAGTGGGCCACACAGAAGGAGGAGTGGGGCTGTTGGCTTAGGAAGGGAACTCTTGCGGTCGCACTAGTG
>ENSMUSG00000028439.271|Fam219a|214:218
GCTTCGATATCCGCATGCTAGGCTGTAGCTCAGTGAGATGGTGGCTCTCCCATGGCTGAAGACAAGTGCAAGCAGAGAGAGCCTCAGGCTGCTGGGCCTCGGACCCACGAGCCTCCTCTCACTGAGCCAGTGCGGCCAGAGTGTCTCTCCTTCAGGCGCCCCACATGCCAGCATTTCCACCCTCTGGATTCTCCTCACATGTCACTCTCCAGGTGCCGGGGCCTAGAGTGGGCCACACAGAAGGAGGAGTGGGGCTGTTGGCTTAGGAAGGGAAGCGCCTCTCTTGCGGTCGCACTAGTG
>ENSMUSG00000028439.272|Fam219a|208:212
GCTTCGATATCCGCATGCTAAGCTCAGTGAGATGGTGGCTCTCCCATGGCTGAAGACAAGTGCAAGCAGAGAGAGCCTCAGGCTGCTGGGCCTCGGACCCACGAGCCTCCTCTCACTGAGCCAGTGCGGCCAGAGTGTCTCTCCTTCAGGCGCCCCACATGCCAGCATTTCCACCCTCTGGATTCTCCTCACATGTCACTCTCCAGGTGCCGGGGCCTAGAGTGGGCCACACAGAAGGAGGAGTGGGGCTGTTGGCTTAGGAAGGGAAGCGCCTCTCTGTCTCTTGCGGTCGCACTAGTG
>ENSMUSG00000028439.273|Fam219a|202:206
GCTTCGATATCCGCATGCTAGTGAGATGGTGGCTCTCCCATGGCTGAAGACAAGTGCAAGCAGAGAGAGCCTCAGGCTGCTGGGCCTCGGACCCACGAGCCTCCTCTCACTGAGCCAGTGCGGCCAGAGTGTCTCTCCTTCAGGCGCCCCACATGCCAGCATTTCCACCCTCTGGATTCTCCTCACATGTCACTCTCCAGGTGCCGGGGCCTAGAGTGGGCCACACAGAAGGAGGAGTGGGGCTGTTGGCTTAGGAAGGGAAGCGCCTCTCTGTACACCACTCTTGCGGTCGCACTAGTG
>ENSMUSG00000028439.274|Fam219a|196:200
GCTTCGATATCCGCATGCTATGGTGGCTCTCCCATGGCTGAAGACAAGTGCAAGCAGAGAGAGCCTCAGGCTGCTGGGCCTCGGACCCACGAGCCTCCTCTCACTGAGCCAGTGCGGCCAGAGTGTCTCTCCTTCAGGCGCCCCACATGCCAGCATTTCCACCCTCTGGATTCTCCTCACATGTCACTCTCCAGGTGCCGGGGCCTAGAGTGGGCCACACAGAAGGAGGAGTGGGGCTGTTGGCTTAGGAAGGGAAGCGCCTCTCTGTACACCACAACCACTCTTGCGGTCGCACTAGTG
>ENSMUSG00000028439.275|Fam219a|190:194
GCTTCGATATCCGCATGCTACTCTCCCATGGCTGAAGACAAGTGCAAGCAGAGAGAGCCTCAGGCTGCTGGGCCTCGGACCCACGAGCCTCCTCTCACTGAGCCAGTGCGGCCAGAGTGTCTCTCCTTCAGGCGCCCCACATGCCAGCATTTCCACCCTCTGGATTCTCCTCACATGTCACTCTCCAGGTGCCGGGGCCTAGAGTGGGCCACACAGAAGGAGGAGTGGGGCTGTTGGCTTAGGAAGGGAAGCGCCTCTCTGTACACCACAACCAGGAGCTCTCTTGCGGTCGCACTAGTG
>ENSMUSG00000028439.276|Fam219a|184:188
GCTTCGATATCCGCATGCTACATGGCTGAAGACAAGTGCAAGCAGAGAGAGCCTCAGGCTGCTGGGCCTCGGACCCACGAGCCTCCTCTCACTGAGCCAGTGCGGCCAGAGTGTCTCTCCTTCAGGCGCCCCACATGCCAGCATTTCCACCCTCTGGATTCTCCTCACATGTCACTCTCCAGGTGCCGGGGCCTAGAGTGGGCCACACAGAAGGAGGAGTGGGGCTGTTGGCTTAGGAAGGGAAGCGCCTCTCTGTACACCACAACCAGGAGCTGCCCACCTCTTGCGGTCGCACTAGTG
>ENSMUSG00000028439.277|Fam219a|178:182
GCTTCGATATCCGCATGCTATGAAGACAAGTGCAAGCAGAGAGAGCCTCAGGCTGCTGGGCCTCGGACCCACGAGCCTCCTCTCACTGAGCCAGTGCGGCCAGAGTGTCTCTCCTTCAGGCGCCCCACATGCCAGCATTTCCACCCTCTGGATTCTCCTCACATGTCACTCTCCAGGTGCCGGGGCCTAGAGTGGGCCACACAGAAGGAGGAGTGGGGCTGTTGGCTTAGGAAGGGAAGCGCCTCTCTGTACACCACAACCAGGAGCTGCCCACTCCCCACTCTTGCGGTCGCACTAGTG
>ENSMUSG00000028439.278|Fam219a|172:176
GCTTCGATATCCGCATGCTACAAGTGCAAGCAGAGAGAGCCTCAGGCTGCTGGGCCTCGGACCCACGAGCCTCCTCTCACTGAGCCAGTGCGGCCAGAGTGTCTCTCCTTCAGGCGCCCCACATGCCAGCATTTCCACCCTCTGGATTCTCCTCACATGTCACTCTCCAGGTGCCGGGGCCTAGAGTGGGCCACACAGAAGGAGGAGTGGGGCTGTTGGCTTAGGAAGGGAAGCGCCTCTCTGTACACCACAACCAGGAGCTGCCCACTCCCCACACCTCCTCTTGCGGTCGCACTAGTG
>ENSMUSG00000028439.279|Fam219a|166:170
GCTTCGATATCCGCATGCTACAAGCAGAGAGAGCCTCAGGCTGCTGGGCCTCGGACCCACGAGCCTCCTCTCACTGAGCCAGTGCGGCCAGAGTGTCTCTCCTTCAGGCGCCCCACATGCCAGCATTTCCACCCTCTGGATTCTCCTCACATGTCACTCTCCAGGTGCCGGGGCCTAGAGTGGGCCACACAGAAGGAGGAGTGGGGCTGTTGGCTTAGGAAGGGAAGCGCCTCTCTGTACACCACAACCAGGAGCTGCCCACTCCCCACACCTCCAGCCCCTCTTGCGGTCGCACTAGTG
>ENSMUSG00000028439.280|Fam219a|160:164
GCTTCGATATCCGCATGCTAGAGAGAGCCTCAGGCTGCTGGGCCTCGGACCCACGAGCCTCCTCTCACTGAGCCAGTGCGGCCAGAGTGTCTCTCCTTCAGGCGCCCCACATGCCAGCATTTCCACCCTCTGGATTCTCCTCACATGTCACTCTCCAGGTGCCGGGGCCTAGAGTGGGCCACACAGAAGGAGGAGTGGGGCTGTTGGCTTAGGAAGGGAAGCGCCTCTCTGTACACCACAACCAGGAGCTGCCCACTCCCCACACCTCCAGCCCAGCTTACTCTTGCGGTCGCACTAGTG
>ENSMUSG00000028439.281|Fam219a|154:158
GCTTCGATATCCGCATGCTAGCCTCAGGCTGCTGGGCCTCGGACCCACGAGCCTCCTCTCACTGAGCCAGTGCGGCCAGAGTGTCTCTCCTTCAGGCGCCCCACATGCCAGCATTTCCACCCTCTGGATTCTCCTCACATGTCACTCTCCAGGTGCCGGGGCCTAGAGTGGGCCACACAGAAGGAGGAGTGGGGCTGTTGGCTTAGGAAGGGAAGCGCCTCTCTGTACACCACAACCAGGAGCTGCCCACTCCCCACACCTCCAGCCCAGCTTACCTCCCCTCTTGCGGTCGCACTAGTG
>ENSMUSG00000028439.282|Fam219a|148:152
GCTTCGATATCCGCATGCTAGGCTGCTGGGCCTCGGACCCACGAGCCTCCTCTCACTGAGCCAGTGCGGCCAGAGTGTCTCTCCTTCAGGCGCCCCACATGCCAGCATTTCCACCCTCTGGATTCTCCTCACATGTCACTCTCCAGGTGCCGGGGCCTAGAGTGGGCCACACAGAAGGAGGAGTGGGGCTGTTGGCTTAGGAAGGGAAGCGCCTCTCTGTACACCACAACCAGGAGCTGCCCACTCCCCACACCTCCAGCCCAGCTTACCTCCCCCTAGTCTCTTGCGGTCGCACTAGTG
>ENSMUSG00000028439.283|Fam219a|142:146
GCTTCGATATCCGCATGCTATGGGCCTCGGACCCACGAGCCTCCTCTCACTGAGCCAGTGCGGCCAGAGTGTCTCTCCTTCAGGCGCCCCACATGCCAGCATTTCCACCCTCTGGATTCTCCTCACATGTCACTCTCCAGGTGCCGGGGCCTAGAGTGGGCCACACAGAAGGAGGAGTGGGGCTGTTGGCTTAGGAAGGGAAGCGCCTCTCTGTACACCACAACCAGGAGCTGCCCACTCCCCACACCTCCAGCCCAGCTTACCTCCCCCTAGTACAGAGCTCTTGCGGTCGCACTAGTG
>ENSMUSG00000028439.284|Fam219a|136:140
GCTTCGATATCCGCATGCTATCGGACCCACGAGCCTCCTCTCACTGAGCCAGTGCGGCCAGAGTGTCTCTCCTTCAGGCGCCCCACATGCCAGCATTTCCACCCTCTGGATTCTCCTCACATGTCACTCTCCAGGTGCCGGGGCCTAGAGTGGGCCACACAGAAGGAGGAGTGGGGCTGTTGGCTTAGGAAGGGAAGCGCCTCTCTGTACACCACAACCAGGAGCTGCCCACTCCCCACACCTCCAGCCCAGCTTACCTCCCCCTAGTACAGAGATCCTACTCTTGCGGTCGCACTAGTG
>ENSMUSG00000028439.285|Fam219a|130:134
GCTTCGATATCCGCATGCTACCACGAGCCTCCTCTCACTGAGCCAGTGCGGCCAGAGTGTCTCTCCTTCAGGCGCCCCACATGCCAGCATTTCCACCCTCTGGATTCTCCTCACATGTCACTCTCCAGGTGCCGGGGCCTAGAGTGGGCCACACAGAAGGAGGAGTGGGGCTGTTGGCTTAGGAAGGGAAGCGCCTCTCTGTACACCACAACCAGGAGCTGCCCACTCCCCACACCTCCAGCCCAGCTTACCTCCCCCTAGTACAGAGATCCTAATTAGACTCTTGCGGTCGCACTAGTG
>ENSMUSG00000028439.286|Fam219a|124:128
GCTTCGATATCCGCATGCTAGCCTCCTCTCACTGAGCCAGTGCGGCCAGAGTGTCTCTCCTTCAGGCGCCCCACATGCCAGCATTTCCACCCTCTGGATTCTCCTCACATGTCACTCTCCAGGTGCCGGGGCCTAGAGTGGGCCACACAGAAGGAGGAGTGGGGCTGTTGGCTTAGGAAGGGAAGCGCCTCTCTGTACACCACAACCAGGAGCTGCCCACTCCCCACACCTCCAGCCCAGCTTACCTCCCCCTAGTACAGAGATCCTAATTAGATAAGAACTCTTGCGGTCGCACTAGTG
>ENSMUSG00000028439.287|Fam219a|118:122
GCTTCGATATCCGCATGCTATCTCACTGAGCCAGTGCGGCCAGAGTGTCTCTCCTTCAGGCGCCCCACATGCCAGCATTTCCACCCTCTGGATTCTCCTCACATGTCACTCTCCAGGTGCCGGGGCCTAGAGTGGGCCACACAGAAGGAGGAGTGGGGCTGTTGGCTTAGGAAGGGAAGCGCCTCTCTGTACACCACAACCAGGAGCTGCCCACTCCCCACACCTCCAGCCCAGCTTACCTCCCCCTAGTACAGAGATCCTAATTAGATAAGAAAATGCCCTCTTGCGGTCGCACTAGTG
>ENSMUSG00000028439.288|Fam219a|112:116
GCTTCGATATCCGCATGCTATGAGCCAGTGCGGCCAGAGTGTCTCTCCTTCAGGCGCCCCACATGCCAGCATTTCCACCCTCTGGATTCTCCTCACATGTCACTCTCCAGGTGCCGGGGCCTAGAGTGGGCCACACAGAAGGAGGAGTGGGGCTGTTGGCTTAGGAAGGGAAGCGCCTCTCTGTACACCACAACCAGGAGCTGCCCACTCCCCACACCTCCAGCCCAGCTTACCTCCCCCTAGTACAGAGATCCTAATTAGATAAGAAAATGCCAAGGGACTCTTGCGGTCGCACTAGTG
>ENSMUSG00000028439.289|Fam219a|106:110
GCTTCGATATCCGCATGCTAAGTGCGGCCAGAGTGTCTCTCCTTCAGGCGCCCCACATGCCAGCATTTCCACCCTCTGGATTCTCCTCACATGTCACTCTCCAGGTGCCGGGGCCTAGAGTGGGCCACACAGAAGGAGGAGTGGGGCTGTTGGCTTAGGAAGGGAAGCGCCTCTCTGTACACCACAACCAGGAGCTGCCCACTCCCCACACCTCCAGCCCAGCTTACCTCCCCCTAGTACAGAGATCCTAATTAGATAAGAAAATGCCAAGGGAGGCAAGCTCTTGCGGTCGCACTAGTG
>ENSMUSG00000028439.290|Fam219a|100:104
GCTTCGATATCCGCATGCTAGCCAGAGTGTCTCTCCTTCAGGCGCCCCACATGCCAGCATTTCCACCCTCTGGATTCTCCTCACATGTCACTCTCCAGGTGCCGGGGCCTAGAGTGGGCCACACAGAAGGAGGAGTGGGGCTGTTGGCTTAGGAAGGGAAGCGCCTCTCTGTACACCACAACCAGGAGCTGCCCACTCCCCACACCTCCAGCCCAGCTTACCTCCCCCTAGTACAGAGATCCTAATTAGATAAGAAAATGCCAAGGGAGGCAAGCCAGAGCTCTTGCGGTCGCACTAGTG
>ENSMUSG00000028439.291|Fam219a|94:98
GCTTCGATATCCGCATGCTAGTGTCTCTCCTTCAGGCGCCCCACATGCCAGCATTTCCACCCTCTGGATTCTCCTCACATGTCACTCTCCAGGTGCCGGGGCCTAGAGTGGGCCACACAGAAGGAGGAGTGGGGCTGTTGGCTTAGGAAGGGAAGCGCCTCTCTGTACACCACAACCAGGAGCTGCCCACTCCCCACACCTCCAGCCCAGCTTACCTCCCCCTAGTACAGAGATCCTAATTAGATAAGAAAATGCCAAGGGAGGCAAGCCAGAGAAAGCACTCTTGCGGTCGCACTAGTG
>ENSMUSG00000028439.292|Fam219a|88:92
GCTTCGATATCCGCATGCTACTCCTTCAGGCGCCCCACATGCCAGCATTTCCACCCTCTGGATTCTCCTCACATGTCACTCTCCAGGTGCCGGGGCCTAGAGTGGGCCACACAGAAGGAGGAGTGGGGCTGTTGGCTTAGGAAGGGAAGCGCCTCTCTGTACACCACAACCAGGAGCTGCCCACTCCCCACACCTCCAGCCCAGCTTACCTCCCCCTAGTACAGAGATCCTAATTAGATAAGAAAATGCCAAGGGAGGCAAGCCAGAGAAAGCATCTGCACTCTTGCGGTCGCACTAGTG
>ENSMUSG00000028439.293|Fam219a|82:86
GCTTCGATATCCGCATGCTACAGGCGCCCCACATGCCAGCATTTCCACCCTCTGGATTCTCCTCACATGTCACTCTCCAGGTGCCGGGGCCTAGAGTGGGCCACACAGAAGGAGGAGTGGGGCTGTTGGCTTAGGAAGGGAAGCGCCTCTCTGTACACCACAACCAGGAGCTGCCCACTCCCCACACCTCCAGCCCAGCTTACCTCCCCCTAGTACAGAGATCCTAATTAGATAAGAAAATGCCAAGGGAGGCAAGCCAGAGAAAGCATCTGCAGGGGCCCTCTTGCGGTCGCACTAGTG
>ENSMUSG00000028439.294|Fam219a|76:80
GCTTCGATATCCGCATGCTACCCCACATGCCAGCATTTCCACCCTCTGGATTCTCCTCACATGTCACTCTCCAGGTGCCGGGGCCTAGAGTGGGCCACACAGAAGGAGGAGTGGGGCTGTTGGCTTAGGAAGGGAAGCGCCTCTCTGTACACCACAACCAGGAGCTGCCCACTCCCCACACCTCCAGCCCAGCTTACCTCCCCCTAGTACAGAGATCCTAATTAGATAAGAAAATGCCAAGGGAGGCAAGCCAGAGAAAGCATCTGCAGGGGCCACAGGCCTCTTGCGGTCGCACTAGTG
>ENSMUSG00000028439.295|Fam219a|70:74
GCTTCGATATCCGCATGCTAATGCCAGCATTTCCACCCTCTGGATTCTCCTCACATGTCACTCTCCAGGTGCCGGGGCCTAGAGTGGGCCACACAGAAGGAGGAGTGGGGCTGTTGGCTTAGGAAGGGAAGCGCCTCTCTGTACACCACAACCAGGAGCTGCCCACTCCCCACACCTCCAGCCCAGCTTACCTCCCCCTAGTACAGAGATCCTAATTAGATAAGAAAATGCCAAGGGAGGCAAGCCAGAGAAAGCATCTGCAGGGGCCACAGGCCCATGGCTCTTGCGGTCGCACTAGTG
>ENSMUSG00000028439.296|Fam219a|64:68
GCTTCGATATCCGCATGCTAGCATTTCCACCCTCTGGATTCTCCTCACATGTCACTCTCCAGGTGCCGGGGCCTAGAGTGGGCCACACAGAAGGAGGAGTGGGGCTGTTGGCTTAGGAAGGGAAGCGCCTCTCTGTACACCACAACCAGGAGCTGCCCACTCCCCACACCTCCAGCCCAGCTTACCTCCCCCTAGTACAGAGATCCTAATTAGATAAGAAAATGCCAAGGGAGGCAAGCCAGAGAAAGCATCTGCAGGGGCCACAGGCCCATGGTGGCCCCTCTTGCGGTCGCACTAGTG
>ENSMUSG00000028439.297|Fam219a|58:62
GCTTCGATATCCGCATGCTACCACCCTCTGGATTCTCCTCACATGTCACTCTCCAGGTGCCGGGGCCTAGAGTGGGCCACACAGAAGGAGGAGTGGGGCTGTTGGCTTAGGAAGGGAAGCGCCTCTCTGTACACCACAACCAGGAGCTGCCCACTCCCCACACCTCCAGCCCAGCTTACCTCCCCCTAGTACAGAGATCCTAATTAGATAAGAAAATGCCAAGGGAGGCAAGCCAGAGAAAGCATCTGCAGGGGCCACAGGCCCATGGTGGCCCCATCTGCTCTTGCGGTCGCACTAGTG
>ENSMUSG00000028439.298|Fam219a|52:56
GCTTCGATATCCGCATGCTATCTGGATTCTCCTCACATGTCACTCTCCAGGTGCCGGGGCCTAGAGTGGGCCACACAGAAGGAGGAGTGGGGCTGTTGGCTTAGGAAGGGAAGCGCCTCTCTGTACACCACAACCAGGAGCTGCCCACTCCCCACACCTCCAGCCCAGCTTACCTCCCCCTAGTACAGAGATCCTAATTAGATAAGAAAATGCCAAGGGAGGCAAGCCAGAGAAAGCATCTGCAGGGGCCACAGGCCCATGGTGGCCCCATCTGAGCCCCCTCTTGCGGTCGCACTAGTG
>ENSMUSG00000028439.299|Fam219a|46:50
GCTTCGATATCCGCATGCTATTCTCCTCACATGTCACTCTCCAGGTGCCGGGGCCTAGAGTGGGCCACACAGAAGGAGGAGTGGGGCTGTTGGCTTAGGAAGGGAAGCGCCTCTCTGTACACCACAACCAGGAGCTGCCCACTCCCCACACCTCCAGCCCAGCTTACCTCCCCCTAGTACAGAGATCCTAATTAGATAAGAAAATGCCAAGGGAGGCAAGCCAGAGAAAGCATCTGCAGGGGCCACAGGCCCATGGTGGCCCCATCTGAGCCCCCTCTCCCTCTTGCGGTCGCACTAGTG
>ENSMUSG00000028439.300|Fam219a|40:44
GCTTCGATATCCGCATGCTATCACATGTCACTCTCCAGGTGCCGGGGCCTAGAGTGGGCCACACAGAAGGAGGAGTGGGGCTGTTGGCTTAGGAAGGGAAGCGCCTCTCTGTACACCACAACCAGGAGCTGCCCACTCCCCACACCTCCAGCCCAGCTTACCTCCCCCTAGTACAGAGATCCTAATTAGATAAGAAAATGCCAAGGGAGGCAAGCCAGAGAAAGCATCTGCAGGGGCCACAGGCCCATGGTGGCCCCATCTGAGCCCCCTCTCCCACCCCCTCTTGCGGTCGCACTAGTG
>ENSMUSG00000028439.301|Fam219a|34:38
GCTTCGATATCCGCATGCTAGTCACTCTCCAGGTGCCGGGGCCTAGAGTGGGCCACACAGAAGGAGGAGTGGGGCTGTTGGCTTAGGAAGGGAAGCGCCTCTCTGTACACCACAACCAGGAGCTGCCCACTCCCCACACCTCCAGCCCAGCTTACCTCCCCCTAGTACAGAGATCCTAATTAGATAAGAAAATGCCAAGGGAGGCAAGCCAGAGAAAGCATCTGCAGGGGCCACAGGCCCATGGTGGCCCCATCTGAGCCCCCTCTCCCACCCCAGTTCGCTCTTGCGGTCGCACTAGTG
>ENSMUSG00000028439.302|Fam219a|28:32
GCTTCGATATCCGCATGCTACTCCAGGTGCCGGGGCCTAGAGTGGGCCACACAGAAGGAGGAGTGGGGCTGTTGGCTTAGGAAGGGAAGCGCCTCTCTGTACACCACAACCAGGAGCTGCCCACTCCCCACACCTCCAGCCCAGCTTACCTCCCCCTAGTACAGAGATCCTAATTAGATAAGAAAATGCCAAGGGAGGCAAGCCAGAGAAAGCATCTGCAGGGGCCACAGGCCCATGGTGGCCCCATCTGAGCCCCCTCTCCCACCCCAGTTCGCATCCCCTCTTGCGGTCGCACTAGTG
>ENSMUSG00000028439.303|Fam219a|22:26
GCTTCGATATCCGCATGCTAGTGCCGGGGCCTAGAGTGGGCCACACAGAAGGAGGAGTGGGGCTGTTGGCTTAGGAAGGGAAGCGCCTCTCTGTACACCACAACCAGGAGCTGCCCACTCCCCACACCTCCAGCCCAGCTTACCTCCCCCTAGTACAGAGATCCTAATTAGATAAGAAAATGCCAAGGGAGGCAAGCCAGAGAAAGCATCTGCAGGGGCCACAGGCCCATGGTGGCCCCATCTGAGCCCCCTCTCCCACCCCAGTTCGCATCCCCACCACCTCTTGCGGTCGCACTAGTG
>ENSMUSG00000028439.304|Fam219a|16:20
GCTTCGATATCCGCATGCTAGGGCCTAGAGTGGGCCACACAGAAGGAGGAGTGGGGCTGTTGGCTTAGGAAGGGAAGCGCCTCTCTGTACACCACAACCAGGAGCTGCCCACTCCCCACACCTCCAGCCCAGCTTACCTCCCCCTAGTACAGAGATCCTAATTAGATAAGAAAATGCCAAGGGAGGCAAGCCAGAGAAAGCATCTGCAGGGGCCACAGGCCCATGGTGGCCCCATCTGAGCCCCCTCTCCCACCCCAGTTCGCATCCCCACCACTCATCACTCTTGCGGTCGCACTAGTG
>ENSMUSG00000028439.305|Fam219a|10:14
GCTTCGATATCCGCATGCTAAGAGTGGGCCACACAGAAGGAGGAGTGGGGCTGTTGGCTTAGGAAGGGAAGCGCCTCTCTGTACACCACAACCAGGAGCTGCCCACTCCCCACACCTCCAGCCCAGCTTACCTCCCCCTAGTACAGAGATCCTAATTAGATAAGAAAATGCCAAGGGAGGCAAGCCAGAGAAAGCATCTGCAGGGGCCACAGGCCCATGGTGGCCCCATCTGAGCCCCCTCTCCCACCCCAGTTCGCATCCCCACCACTCATCATCTGGGCTCTTGCGGTCGCACTAGTG
>ENSMUSG00000028439.306|Fam219a|4:8
GCTTCGATATCCGCATGCTAGGCCACACAGAAGGAGGAGTGGGGCTGTTGGCTTAGGAAGGGAAGCGCCTCTCTGTACACCACAACCAGGAGCTGCCCACTCCCCACACCTCCAGCCCAGCTTACCTCCCCCTAGTACAGAGATCCTAATTAGATAAGAAAATGCCAAGGGAGGCAAGCCAGAGAAAGCATCTGCAGGGGCCACAGGCCCATGGTGGCCCCATCTGAGCCCCCTCTCCCACCCCAGTTCGCATCCCCACCACTCATCATCTGGGCCCCAACTCTTGCGGTCGCACTAGTG
>ENSMUSG00000028439.379|Fam219a|255:260
GCTTCGATATCCGCATGCTATATACATAGCGGGTAGGGGTAGGAAGCTGGCAGCCTGCAGCTTCCAAGTCCAAGGAGAGCACACAGTTCCCTCCTTCCCTGCCTGGAAGTTGAAGGGGAAGAGCCAGGGCCTCAGCTTGACACCCCCCACCCCGCTTCCCCCCTCCCCCCCACTCCCCCACCCCTTGTAGATACTGCCTTAACACTCCCCCACCCTTGGCTGCGGCTGCTACCCAGCCAGGTTTCTTCGAGCTCACTAATTTATTTCCAAGAAGCACACACTCTTGCGGTCGCACTAGTG
>ENSMUSG00000028439.380|Fam219a|249:255
GCTTCGATATCCGCATGCTATAGCGGGTAGGGGTAGGAAGCTGGCAGCCTGCAGCTTCCAAGTCCAAGGAGAGCACACAGTTCCCTCCTTCCCTGCCTGGAAGTTGAAGGGGAAGAGCCAGGGCCTCAGCTTGACACCCCCCACCCCGCTTCCCCCCTCCCCCCCACTCCCCCACCCCTTGTAGATACTGCCTTAACACTCCCCCACCCTTGGCTGCGGCTGCTACCCAGCCAGGTTTCTTCGAGCTCACTAATTTATTTCCAAGAAGCACACACGAAGACTCTTGCGGTCGCACTAGTG
>ENSMUSG00000028439.381|Fam219a|243:249
GCTTCGATATCCGCATGCTAGTAGGGGTAGGAAGCTGGCAGCCTGCAGCTTCCAAGTCCAAGGAGAGCACACAGTTCCCTCCTTCCCTGCCTGGAAGTTGAAGGGGAAGAGCCAGGGCCTCAGCTTGACACCCCCCACCCCGCTTCCCCCCTCCCCCCCACTCCCCCACCCCTTGTAGATACTGCCTTAACACTCCCCCACCCTTGGCTGCGGCTGCTACCCAGCCAGGTTTCTTCGAGCTCACTAATTTATTTCCAAGAAGCACACACGAAGACATGAGCTCTTGCGGTCGCACTAGTG
>ENSMUSG00000028439.382|Fam219a|237:243
GCTTCGATATCCGCATGCTAGTAGGAAGCTGGCAGCCTGCAGCTTCCAAGTCCAAGGAGAGCACACAGTTCCCTCCTTCCCTGCCTGGAAGTTGAAGGGGAAGAGCCAGGGCCTCAGCTTGACACCCCCCACCCCGCTTCCCCCCTCCCCCCCACTCCCCCACCCCTTGTAGATACTGCCTTAACACTCCCCCACCCTTGGCTGCGGCTGCTACCCAGCCAGGTTTCTTCGAGCTCACTAATTTATTTCCAAGAAGCACACACGAAGACATGAGCCGTGTCTCTTGCGGTCGCACTAGTG
>ENSMUSG00000028439.383|Fam219a|231:237
GCTTCGATATCCGCATGCTAAGCTGGCAGCCTGCAGCTTCCAAGTCCAAGGAGAGCACACAGTTCCCTCCTTCCCTGCCTGGAAGTTGAAGGGGAAGAGCCAGGGCCTCAGCTTGACACCCCCCACCCCGCTTCCCCCCTCCCCCCCACTCCCCCACCCCTTGTAGATACTGCCTTAACACTCCCCCACCCTTGGCTGCGGCTGCTACCCAGCCAGGTTTCTTCGAGCTCACTAATTTATTTCCAAGAAGCACACACGAAGACATGAGCCGTGTATAATACTCTTGCGGTCGCACTAGTG
>ENSMUSG00000028439.384|Fam219a|225:231
GCTTCGATATCCGCATGCTACAGCCTGCAGCTTCCAAGTCCAAGGAGAGCACACAGTTCCCTCCTTCCCTGCCTGGAAGTTGAAGGGGAAGAGCCAGGGCCTCAGCTTGACACCCCCCACCCCGCTTCCCCCCTCCCCCCCACTCCCCCACCCCTTGTAGATACTGCCTTAACACTCCCCCACCCTTGGCTGCGGCTGCTACCCAGCCAGGTTTCTTCGAGCTCACTAATTTATTTCCAAGAAGCACACACGAAGACATGAGCCGTGTATAATATTTTTTCTCTTGCGGTCGCACTAGTG
>ENSMUSG00000028439.385|Fam219a|219:225
GCTTCGATATCCGCATGCTAGCAGCTTCCAAGTCCAAGGAGAGCACACAGTTCCCTCCTTCCCTGCCTGGAAGTTGAAGGGGAAGAGCCAGGGCCTCAGCTTGACACCCCCCACCCCGCTTCCCCCCTCCCCCCCACTCCCCCACCCCTTGTAGATACTGCCTTAACACTCCCCCACCCTTGGCTGCGGCTGCTACCCAGCCAGGTTTCTTCGAGCTCACTAATTTATTTCCAAGAAGCACACACGAAGACATGAGCCGTGTATAATATTTTTTTTTTAACTCTTGCGGTCGCACTAGTG
>ENSMUSG00000028439.386|Fam219a|213:219
GCTTCGATATCCGCATGCTATCCAAGTCCAAGGAGAGCACACAGTTCCCTCCTTCCCTGCCTGGAAGTTGAAGGGGAAGAGCCAGGGCCTCAGCTTGACACCCCCCACCCCGCTTCCCCCCTCCCCCCCACTCCCCCACCCCTTGTAGATACTGCCTTAACACTCCCCCACCCTTGGCTGCGGCTGCTACCCAGCCAGGTTTCTTCGAGCTCACTAATTTATTTCCAAGAAGCACACACGAAGACATGAGCCGTGTATAATATTTTTTTTTTAACATTTCCTCTTGCGGTCGCACTAGTG
>ENSMUSG00000028439.387|Fam219a|207:213
GCTTCGATATCCGCATGCTATCCAAGGAGAGCACACAGTTCCCTCCTTCCCTGCCTGGAAGTTGAAGGGGAAGAGCCAGGGCCTCAGCTTGACACCCCCCACCCCGCTTCCCCCCTCCCCCCCACTCCCCCACCCCTTGTAGATACTGCCTTAACACTCCCCCACCCTTGGCTGCGGCTGCTACCCAGCCAGGTTTCTTCGAGCTCACTAATTTATTTCCAAGAAGCACACACGAAGACATGAGCCGTGTATAATATTTTTTTTTTAACATTTCCATCGCCTCTTGCGGTCGCACTAGTG
>ENSMUSG00000028439.388|Fam219a|201:207
GCTTCGATATCCGCATGCTAGAGAGCACACAGTTCCCTCCTTCCCTGCCTGGAAGTTGAAGGGGAAGAGCCAGGGCCTCAGCTTGACACCCCCCACCCCGCTTCCCCCCTCCCCCCCACTCCCCCACCCCTTGTAGATACTGCCTTAACACTCCCCCACCCTTGGCTGCGGCTGCTACCCAGCCAGGTTTCTTCGAGCTCACTAATTTATTTCCAAGAAGCACACACGAAGACATGAGCCGTGTATAATATTTTTTTTTTAACATTTCCATCGCAGTATTCTCTTGCGGTCGCACTAGTG
>ENSMUSG00000028439.389|Fam219a|195:201
GCTTCGATATCCGCATGCTAACACAGTTCCCTCCTTCCCTGCCTGGAAGTTGAAGGGGAAGAGCCAGGGCCTCAGCTTGACACCCCCCACCCCGCTTCCCCCCTCCCCCCCACTCCCCCACCCCTTGTAGATACTGCCTTAACACTCCCCCACCCTTGGCTGCGGCTGCTACCCAGCCAGGTTTCTTCGAGCTCACTAATTTATTTCCAAGAAGCACACACGAAGACATGAGCCGTGTATAATATTTTTTTTTTAACATTTCCATCGCAGTATTGACCATCTCTTGCGGTCGCACTAGTG
>ENSMUSG00000028439.390|Fam219a|189:195
GCTTCGATATCCGCATGCTATTCCCTCCTTCCCTGCCTGGAAGTTGAAGGGGAAGAGCCAGGGCCTCAGCTTGACACCCCCCACCCCGCTTCCCCCCTCCCCCCCACTCCCCCACCCCTTGTAGATACTGCCTTAACACTCCCCCACCCTTGGCTGCGGCTGCTACCCAGCCAGGTTTCTTCGAGCTCACTAATTTATTTCCAAGAAGCACACACGAAGACATGAGCCGTGTATAATATTTTTTTTTTAACATTTCCATCGCAGTATTGACCATCAGCCTCTCTTGCGGTCGCACTAGTG
>ENSMUSG00000028439.391|Fam219a|183:189
GCTTCGATATCCGCATGCTACCTTCCCTGCCTGGAAGTTGAAGGGGAAGAGCCAGGGCCTCAGCTTGACACCCCCCACCCCGCTTCCCCCCTCCCCCCCACTCCCCCACCCCTTGTAGATACTGCCTTAACACTCCCCCACCCTTGGCTGCGGCTGCTACCCAGCCAGGTTTCTTCGAGCTCACTAATTTATTTCCAAGAAGCACACACGAAGACATGAGCCGTGTATAATATTTTTTTTTTAACATTTCCATCGCAGTATTGACCATCAGCCTTGGTTGCTCTTGCGGTCGCACTAGTG
>ENSMUSG00000028439.392|Fam219a|177:183;253:257
GCTTCGATATCCGCATGCTACTGCCTGGAAGTTGAAGGGGAAGAGCCAGGGCCTCAGCTTGACACCCCCCACCCCGCTTCCCCCCTCCCCCCCACTCCCCCACCCCTTGTAGATACTGCCTTAACACTCCCCCACCCTTGGCTGCGGCTGCTACCCAGCCAGGTTTCTTCGAGCTCACTAATTTATTTCCAAGAAGCACACACGAAGACATGAGCCGTGTATAATATTTTTTTTTTAACATTTCCATCGCAGTATTGACCATCAGCCTTGGTACACAATCCTCTTGCGGTCGCACTAGTG
>ENSMUSG00000028439.393|Fam219a|171:177;247:251
GCTTCGATATCCGCATGCTAGGAAGTTGAAGGGGAAGAGCCAGGGCCTCAGCTTGACACCCCCCACCCCGCTTCCCCCCTCCCCCCCACTCCCCCACCCCTTGTAGATACTGCCTTAACACTCCCCCACCCTTGGCTGCGGCTGCTACCCAGCCAGGTTTCTTCGAGCTCACTAATTTATTTCCAAGAAGCACACACGAAGACATGAGCCGTGTATAATATTTTTTTTTTAACATTTCCATCGCAGTATTGACCATCAGCCTTGGTACACAATCGTGTAACTCTTGCGGTCGCACTAGTG
>ENSMUSG00000028439.394|Fam219a|165:171;241:245
GCTTCGATATCCGCATGCTATGAAGGGGAAGAGCCAGGGCCTCAGCTTGACACCCCCCACCCCGCTTCCCCCCTCCCCCCCACTCCCCCACCCCTTGTAGATACTGCCTTAACACTCCCCCACCCTTGGCTGCGGCTGCTACCCAGCCAGGTTTCTTCGAGCTCACTAATTTATTTCCAAGAAGCACACACGAAGACATGAGCCGTGTATAATATTTTTTTTTTAACATTTCCATCGCAGTATTGACCATCAGCCTTGGTACACAATCGTGTAACACAAACTCTTGCGGTCGCACTAGTG
>ENSMUSG00000028439.395|Fam219a|159:165;235:239
GCTTCGATATCCGCATGCTAGGAAGAGCCAGGGCCTCAGCTTGACACCCCCCACCCCGCTTCCCCCCTCCCCCCCACTCCCCCACCCCTTGTAGATACTGCCTTAACACTCCCCCACCCTTGGCTGCGGCTGCTACCCAGCCAGGTTTCTTCGAGCTCACTAATTTATTTCCAAGAAGCACACACGAAGACATGAGCCGTGTATAATATTTTTTTTTTAACATTTCCATCGCAGTATTGACCATCAGCCTTGGTACACAATCGTGTAACACAAAATAATGCTCTTGCGGTCGCACTAGTG
>ENSMUSG00000028439.396|Fam219a|153:159;229:233
GCTTCGATATCCGCATGCTAGCCAGGGCCTCAGCTTGACACCCCCCACCCCGCTTCCCCCCTCCCCCCCACTCCCCCACCCCTTGTAGATACTGCCTTAACACTCCCCCACCCTTGGCTGCGGCTGCTACCCAGCCAGGTTTCTTCGAGCTCACTAATTTATTTCCAAGAAGCACACACGAAGACATGAGCCGTGTATAATATTTTTTTTTTAACATTTCCATCGCAGTATTGACCATCAGCCTTGGTACACAATCGTGTAACACAAAATAATGATATTACTCTTGCGGTCGCACTAGTG
>ENSMUSG00000028439.397|Fam219a|147:153;223:227
GCTTCGATATCCGCATGCTAGCCTCAGCTTGACACCCCCCACCCCGCTTCCCCCCTCCCCCCCACTCCCCCACCCCTTGTAGATACTGCCTTAACACTCCCCCACCCTTGGCTGCGGCTGCTACCCAGCCAGGTTTCTTCGAGCTCACTAATTTATTTCCAAGAAGCACACACGAAGACATGAGCCGTGTATAATATTTTTTTTTTAACATTTCCATCGCAGTATTGACCATCAGCCTTGGTACACAATCGTGTAACACAAAATAATGATATTAAAAGCACTCTTGCGGTCGCACTAGTG
>ENSMUSG00000028439.398|Fam219a|141:147;217:221
GCTTCGATATCCGCATGCTAGCTTGACACCCCCCACCCCGCTTCCCCCCTCCCCCCCACTCCCCCACCCCTTGTAGATACTGCCTTAACACTCCCCCACCCTTGGCTGCGGCTGCTACCCAGCCAGGTTTCTTCGAGCTCACTAATTTATTTCCAAGAAGCACACACGAAGACATGAGCCGTGTATAATATTTTTTTTTTAACATTTCCATCGCAGTATTGACCATCAGCCTTGGTACACAATCGTGTAACACAAAATAATGATATTAAAAGCATCAAACCTCTTGCGGTCGCACTAGTG
>ENSMUSG00000028439.399|Fam219a|135:141;211:215
GCTTCGATATCCGCATGCTACACCCCCCACCCCGCTTCCCCCCTCCCCCCCACTCCCCCACCCCTTGTAGATACTGCCTTAACACTCCCCCACCCTTGGCTGCGGCTGCTACCCAGCCAGGTTTCTTCGAGCTCACTAATTTATTTCCAAGAAGCACACACGAAGACATGAGCCGTGTATAATATTTTTTTTTTAACATTTCCATCGCAGTATTGACCATCAGCCTTGGTACACAATCGTGTAACACAAAATAATGATATTAAAAGCATCAAACAAGCCACTCTTGCGGTCGCACTAGTG
>ENSMUSG00000028439.400|Fam219a|129:135;205:209
GCTTCGATATCCGCATGCTACCACCCCGCTTCCCCCCTCCCCCCCACTCCCCCACCCCTTGTAGATACTGCCTTAACACTCCCCCACCCTTGGCTGCGGCTGCTACCCAGCCAGGTTTCTTCGAGCTCACTAATTTATTTCCAAGAAGCACACACGAAGACATGAGCCGTGTATAATATTTTTTTTTTAACATTTCCATCGCAGTATTGACCATCAGCCTTGGTACACAATCGTGTAACACAAAATAATGATATTAAAAGCATCAAACAAGCCAGACTCGCTCTTGCGGTCGCACTAGTG
>ENSMUSG00000028439.401|Fam219a|123:129;199:203
GCTTCGATATCCGCATGCTACGCTTCCCCCCTCCCCCCCACTCCCCCACCCCTTGTAGATACTGCCTTAACACTCCCCCACCCTTGGCTGCGGCTGCTACCCAGCCAGGTTTCTTCGAGCTCACTAATTTATTTCCAAGAAGCACACACGAAGACATGAGCCGTGTATAATATTTTTTTTTTAACATTTCCATCGCAGTATTGACCATCAGCCTTGGTACACAATCGTGTAACACAAAATAATGATATTAAAAGCATCAAACAAGCCAGACTCGGCTCCTCTCTTGCGGTCGCACTAGTG
>ENSMUSG00000028439.402|Fam219a|117:123;193:197
GCTTCGATATCCGCATGCTACCCCCTCCCCCCCACTCCCCCACCCCTTGTAGATACTGCCTTAACACTCCCCCACCCTTGGCTGCGGCTGCTACCCAGCCAGGTTTCTTCGAGCTCACTAATTTATTTCCAAGAAGCACACACGAAGACATGAGCCGTGTATAATATTTTTTTTTTAACATTTCCATCGCAGTATTGACCATCAGCCTTGGTACACAATCGTGTAACACAAAATAATGATATTAAAAGCATCAAACAAGCCAGACTCGGCTCCTTACCTGCTCTTGCGGTCGCACTAGTG
>ENSMUSG00000028439.403|Fam219a|111:117;187:191
GCTTCGATATCCGCATGCTACCCCCCCACTCCCCCACCCCTTGTAGATACTGCCTTAACACTCCCCCACCCTTGGCTGCGGCTGCTACCCAGCCAGGTTTCTTCGAGCTCACTAATTTATTTCCAAGAAGCACACACGAAGACATGAGCCGTGTATAATATTTTTTTTTTAACATTTCCATCGCAGTATTGACCATCAGCCTTGGTACACAATCGTGTAACACAAAATAATGATATTAAAAGCATCAAACAAGCCAGACTCGGCTCCTTACCTGGGGTGTCTCTTGCGGTCGCACTAGTG
>ENSMUSG00000028439.404|Fam219a|105:111;181:185;251:255
GCTTCGATATCCGCATGCTACACTCCCCCACCCCTTGTAGATACTGCCTTAACACTCCCCCACCCTTGGCTGCGGCTGCTACCCAGCCAGGTTTCTTCGAGCTCACTAATTTATTTCCAAGAAGCACACACGAAGACATGAGCCGTGTATAATATTTTTTTTTTAACATTTCCATCGCAGTATTGACCATCAGCCTTGGTACACAATCGTGTAACACAAAATAATGATATTAAAAGCATCAAACAAGCCAGACTCGGCTCCTTACCTGGGCACACGGCCACTCTTGCGGTCGCACTAGTG
>ENSMUSG00000028439.405|Fam219a|99:105;175:179;245:249
GCTTCGATATCCGCATGCTACCCACCCCTTGTAGATACTGCCTTAACACTCCCCCACCCTTGGCTGCGGCTGCTACCCAGCCAGGTTTCTTCGAGCTCACTAATTTATTTCCAAGAAGCACACACGAAGACATGAGCCGTGTATAATATTTTTTTTTTAACATTTCCATCGCAGTATTGACCATCAGCCTTGGTACACAATCGTGTAACACAAAATAATGATATTAAAAGCATCAAACAAGCCAGACTCGGCTCCTTACCTGGGCACACGGCCACGCAAGCTCTTGCGGTCGCACTAGTG
>ENSMUSG00000028439.406|Fam219a|93:99;169:173;239:243
GCTTCGATATCCGCATGCTACCTTGTAGATACTGCCTTAACACTCCCCCACCCTTGGCTGCGGCTGCTACCCAGCCAGGTTTCTTCGAGCTCACTAATTTATTTCCAAGAAGCACACACGAAGACATGAGCCGTGTATAATATTTTTTTTTTAACATTTCCATCGCAGTATTGACCATCAGCCTTGGTACACAATCGTGTAACACAAAATAATGATATTAAAAGCATCAAACAAGCCAGACTCGGCTCCTTACCTGGGCACACGGCCACGCAAGGGGGCTCTCTTGCGGTCGCACTAGTG
>ENSMUSG00000028439.407|Fam219a|87:93;163:167;233:237
GCTTCGATATCCGCATGCTAAGATACTGCCTTAACACTCCCCCACCCTTGGCTGCGGCTGCTACCCAGCCAGGTTTCTTCGAGCTCACTAATTTATTTCCAAGAAGCACACACGAAGACATGAGCCGTGTATAATATTTTTTTTTTAACATTTCCATCGCAGTATTGACCATCAGCCTTGGTACACAATCGTGTAACACAAAATAATGATATTAAAAGCATCAAACAAGCCAGACTCGGCTCCTTACCTGGGCACACGGCCACGCAAGGGGGCTGAGGAACTCTTGCGGTCGCACTAGTG
>ENSMUSG00000028439.408|Fam219a|81:87;157:161;227:231
GCTTCGATATCCGCATGCTATGCCTTAACACTCCCCCACCCTTGGCTGCGGCTGCTACCCAGCCAGGTTTCTTCGAGCTCACTAATTTATTTCCAAGAAGCACACACGAAGACATGAGCCGTGTATAATATTTTTTTTTTAACATTTCCATCGCAGTATTGACCATCAGCCTTGGTACACAATCGTGTAACACAAAATAATGATATTAAAAGCATCAAACAAGCCAGACTCGGCTCCTTACCTGGGCACACGGCCACGCAAGGGGGCTGAGGAAGGGTGACTCTTGCGGTCGCACTAGTG
>ENSMUSG00000028439.409|Fam219a|75:81;151:155;221:225
GCTTCGATATCCGCATGCTAAACACTCCCCCACCCTTGGCTGCGGCTGCTACCCAGCCAGGTTTCTTCGAGCTCACTAATTTATTTCCAAGAAGCACACACGAAGACATGAGCCGTGTATAATATTTTTTTTTTAACATTTCCATCGCAGTATTGACCATCAGCCTTGGTACACAATCGTGTAACACAAAATAATGATATTAAAAGCATCAAACAAGCCAGACTCGGCTCCTTACCTGGGCACACGGCCACGCAAGGGGGCTGAGGAAGGGTGAAAAACTCTCTTGCGGTCGCACTAGTG
>ENSMUSG00000028439.410|Fam219a|69:75;145:149;215:219
GCTTCGATATCCGCATGCTACCCCCACCCTTGGCTGCGGCTGCTACCCAGCCAGGTTTCTTCGAGCTCACTAATTTATTTCCAAGAAGCACACACGAAGACATGAGCCGTGTATAATATTTTTTTTTTAACATTTCCATCGCAGTATTGACCATCAGCCTTGGTACACAATCGTGTAACACAAAATAATGATATTAAAAGCATCAAACAAGCCAGACTCGGCTCCTTACCTGGGCACACGGCCACGCAAGGGGGCTGAGGAAGGGTGAAAAACTGACCCCCTCTTGCGGTCGCACTAGTG
>ENSMUSG00000028439.411|Fam219a|63:69;139:143;209:213
GCTTCGATATCCGCATGCTACCCTTGGCTGCGGCTGCTACCCAGCCAGGTTTCTTCGAGCTCACTAATTTATTTCCAAGAAGCACACACGAAGACATGAGCCGTGTATAATATTTTTTTTTTAACATTTCCATCGCAGTATTGACCATCAGCCTTGGTACACAATCGTGTAACACAAAATAATGATATTAAAAGCATCAAACAAGCCAGACTCGGCTCCTTACCTGGGCACACGGCCACGCAAGGGGGCTGAGGAAGGGTGAAAAACTGACCCCCTGGATCTCTTGCGGTCGCACTAGTG
>ENSMUSG00000028439.412|Fam219a|57:63;133:137;203:207
GCTTCGATATCCGCATGCTAGCTGCGGCTGCTACCCAGCCAGGTTTCTTCGAGCTCACTAATTTATTTCCAAGAAGCACACACGAAGACATGAGCCGTGTATAATATTTTTTTTTTAACATTTCCATCGCAGTATTGACCATCAGCCTTGGTACACAATCGTGTAACACAAAATAATGATATTAAAAGCATCAAACAAGCCAGACTCGGCTCCTTACCTGGGCACACGGCCACGCAAGGGGGCTGAGGAAGGGTGAAAAACTGACCCCCTGGATACACATCTCTTGCGGTCGCACTAGTG
>ENSMUSG00000028439.413|Fam219a|51:57;127:131;197:201
GCTTCGATATCCGCATGCTAGCTGCTACCCAGCCAGGTTTCTTCGAGCTCACTAATTTATTTCCAAGAAGCACACACGAAGACATGAGCCGTGTATAATATTTTTTTTTTAACATTTCCATCGCAGTATTGACCATCAGCCTTGGTACACAATCGTGTAACACAAAATAATGATATTAAAAGCATCAAACAAGCCAGACTCGGCTCCTTACCTGGGCACACGGCCACGCAAGGGGGCTGAGGAAGGGTGAAAAACTGACCCCCTGGATACACATGTCCCTCTCTTGCGGTCGCACTAGTG
>ENSMUSG00000028439.414|Fam219a|45:51;121:125;191:195
GCTTCGATATCCGCATGCTAACCCAGCCAGGTTTCTTCGAGCTCACTAATTTATTTCCAAGAAGCACACACGAAGACATGAGCCGTGTATAATATTTTTTTTTTAACATTTCCATCGCAGTATTGACCATCAGCCTTGGTACACAATCGTGTAACACAAAATAATGATATTAAAAGCATCAAACAAGCCAGACTCGGCTCCTTACCTGGGCACACGGCCACGCAAGGGGGCTGAGGAAGGGTGAAAAACTGACCCCCTGGATACACATGTCCCTCCACCTCTCTTGCGGTCGCACTAGTG
>ENSMUSG00000028439.415|Fam219a|39:45;115:119;185:189
GCTTCGATATCCGCATGCTACCAGGTTTCTTCGAGCTCACTAATTTATTTCCAAGAAGCACACACGAAGACATGAGCCGTGTATAATATTTTTTTTTTAACATTTCCATCGCAGTATTGACCATCAGCCTTGGTACACAATCGTGTAACACAAAATAATGATATTAAAAGCATCAAACAAGCCAGACTCGGCTCCTTACCTGGGCACACGGCCACGCAAGGGGGCTGAGGAAGGGTGAAAAACTGACCCCCTGGATACACATGTCCCTCCACCTCTGCTCCTCTTGCGGTCGCACTAGTG
>ENSMUSG00000029028.1|Lrrc47|114:118;120:124;136:141;143:147;149:153;165:170;172:176;178:182;199:203;215:220;222:226;238:242;245:249;251:255
GCTTCGATATCCGCATGCTAGCAGGTCCGAGTGGTGGACCTGGAAGGGAGCTTGAAGGTGGTGTACCCATCCAAGACGGACCTGATCACCCTCCCTCCCCACGTGACTGTGGTCCGCTGACAGGCTCCTGTAGCACACGCACACCTGTAGGTGTCACACACGCACACGCACACCTGTAGGTGTCACACACGCACACGCACACCTATAGGTATCTGTGGCACACCTGTAGGTGTCACACACGCACACCTGTAGGTGTCACACAAGCACACGCACACCTGTACTCTTGCGGTCGCACTAGTG
>ENSMUSG00000029028.2|Lrrc47|108:112;114:118;130:135;137:141;143:147;159:164;166:170;172:176;193:197;209:214;216:220;232:236;239:243;245:249
GCTTCGATATCCGCATGCTACCGAGTGGTGGACCTGGAAGGGAGCTTGAAGGTGGTGTACCCATCCAAGACGGACCTGATCACCCTCCCTCCCCACGTGACTGTGGTCCGCTGACAGGCTCCTGTAGCACACGCACACCTGTAGGTGTCACACACGCACACGCACACCTGTAGGTGTCACACACGCACACGCACACCTATAGGTATCTGTGGCACACCTGTAGGTGTCACACACGCACACCTGTAGGTGTCACACAAGCACACGCACACCTGTAGGTGTCCTCTTGCGGTCGCACTAGTG
>ENSMUSG00000029028.3|Lrrc47|102:106;108:112;124:129;131:135;137:141;153:158;160:164;166:170;187:191;203:208;210:214;226:230;233:237;239:243;255:260
GCTTCGATATCCGCATGCTAGGTGGACCTGGAAGGGAGCTTGAAGGTGGTGTACCCATCCAAGACGGACCTGATCACCCTCCCTCCCCACGTGACTGTGGTCCGCTGACAGGCTCCTGTAGCACACGCACACCTGTAGGTGTCACACACGCACACGCACACCTGTAGGTGTCACACACGCACACGCACACCTATAGGTATCTGTGGCACACCTGTAGGTGTCACACACGCACACCTGTAGGTGTCACACAAGCACACGCACACCTGTAGGTGTCACACACCTCTTGCGGTCGCACTAGTG
>ENSMUSG00000029028.4|Lrrc47|96:100;102:106;118:123;125:129;131:135;147:152;154:158;160:164;181:185;197:202;204:208;220:224;227:231;233:237;249:254;256:260
GCTTCGATATCCGCATGCTACCTGGAAGGGAGCTTGAAGGTGGTGTACCCATCCAAGACGGACCTGATCACCCTCCCTCCCCACGTGACTGTGGTCCGCTGACAGGCTCCTGTAGCACACGCACACCTGTAGGTGTCACACACGCACACGCACACCTGTAGGTGTCACACACGCACACGCACACCTATAGGTATCTGTGGCACACCTGTAGGTGTCACACACGCACACCTGTAGGTGTCACACAAGCACACGCACACCTGTAGGTGTCACACACGCACACCTCTTGCGGTCGCACTAGTG
>ENSMUSG00000029028.5|Lrrc47|90:94;96:100;112:117;119:123;125:129;141:146;148:152;154:158;175:179;191:196;198:202;214:218;221:225;227:231;243:248;250:254
GCTTCGATATCCGCATGCTAAGGGAGCTTGAAGGTGGTGTACCCATCCAAGACGGACCTGATCACCCTCCCTCCCCACGTGACTGTGGTCCGCTGACAGGCTCCTGTAGCACACGCACACCTGTAGGTGTCACACACGCACACGCACACCTGTAGGTGTCACACACGCACACGCACACCTATAGGTATCTGTGGCACACCTGTAGGTGTCACACACGCACACCTGTAGGTGTCACACAAGCACACGCACACCTGTAGGTGTCACACACGCACACCTAGGTCTCTTGCGGTCGCACTAGTG
>ENSMUSG00000029028.6|Lrrc47|84:88;90:94;106:111;113:117;119:123;135:140;142:146;148:152;169:173;185:190;192:196;208:212;215:219;221:225;237:242;244:248
GCTTCGATATCCGCATGCTACTTGAAGGTGGTGTACCCATCCAAGACGGACCTGATCACCCTCCCTCCCCACGTGACTGTGGTCCGCTGACAGGCTCCTGTAGCACACGCACACCTGTAGGTGTCACACACGCACACGCACACCTGTAGGTGTCACACACGCACACGCACACCTATAGGTATCTGTGGCACACCTGTAGGTGTCACACACGCACACCTGTAGGTGTCACACAAGCACACGCACACCTGTAGGTGTCACACACGCACACCTAGGTGTCTGTCTCTTGCGGTCGCACTAGTG
>ENSMUSG00000029028.7|Lrrc47|78:82;84:88;100:105;107:111;113:117;129:134;136:140;142:146;163:167;179:184;186:190;202:206;209:213;215:219;231:236;238:242
GCTTCGATATCCGCATGCTAGGTGGTGTACCCATCCAAGACGGACCTGATCACCCTCCCTCCCCACGTGACTGTGGTCCGCTGACAGGCTCCTGTAGCACACGCACACCTGTAGGTGTCACACACGCACACGCACACCTGTAGGTGTCACACACGCACACGCACACCTATAGGTATCTGTGGCACACCTGTAGGTGTCACACACGCACACCTGTAGGTGTCACACAAGCACACGCACACCTGTAGGTGTCACACACGCACACCTAGGTGTCTGTATAGGTCTCTTGCGGTCGCACTAGTG
>ENSMUSG00000029028.8|Lrrc47|72:76;78:82;94:99;101:105;107:111;123:128;130:134;136:140;157:161;173:178;180:184;196:200;203:207;209:213;225:230;232:236;253:257
GCTTCGATATCCGCATGCTAGTACCCATCCAAGACGGACCTGATCACCCTCCCTCCCCACGTGACTGTGGTCCGCTGACAGGCTCCTGTAGCACACGCACACCTGTAGGTGTCACACACGCACACGCACACCTGTAGGTGTCACACACGCACACGCACACCTATAGGTATCTGTGGCACACCTGTAGGTGTCACACACGCACACCTGTAGGTGTCACACAAGCACACGCACACCTGTAGGTGTCACACACGCACACCTAGGTGTCTGTATAGCACACGGTCTCTTGCGGTCGCACTAGTG
>ENSMUSG00000029028.9|Lrrc47|66:70;72:76;88:93;95:99;101:105;117:122;124:128;130:134;151:155;167:172;174:178;190:194;197:201;203:207;219:224;226:230;247:251;253:257
GCTTCGATATCCGCATGCTAATCCAAGACGGACCTGATCACCCTCCCTCCCCACGTGACTGTGGTCCGCTGACAGGCTCCTGTAGCACACGCACACCTGTAGGTGTCACACACGCACACGCACACCTGTAGGTGTCACACACGCACACGCACACCTATAGGTATCTGTGGCACACCTGTAGGTGTCACACACGCACACCTGTAGGTGTCACACAAGCACACGCACACCTGTAGGTGTCACACACGCACACCTAGGTGTCTGTATAGCACACGCACACCTGCTCTTGCGGTCGCACTAGTG
>ENSMUSG00000029028.10|Lrrc47|60:64;66:70;82:87;89:93;95:99;111:116;118:122;124:128;145:149;161:166;168:172;184:188;191:195;197:201;213:218;220:224;241:245;247:251
GCTTCGATATCCGCATGCTAGACGGACCTGATCACCCTCCCTCCCCACGTGACTGTGGTCCGCTGACAGGCTCCTGTAGCACACGCACACCTGTAGGTGTCACACACGCACACGCACACCTGTAGGTGTCACACACGCACACGCACACCTATAGGTATCTGTGGCACACCTGTAGGTGTCACACACGCACACCTGTAGGTGTCACACAAGCACACGCACACCTGTAGGTGTCACACACGCACACCTAGGTGTCTGTATAGCACACGCACACCTGTAGATGCTCTTGCGGTCGCACTAGTG
>ENSMUSG00000029028.11|Lrrc47|54:58;60:64;76:81;83:87;89:93;105:110;112:116;118:122;139:143;155:160;162:166;178:182;185:189;191:195;207:212;214:218;235:239;241:245
GCTTCGATATCCGCATGCTACCTGATCACCCTCCCTCCCCACGTGACTGTGGTCCGCTGACAGGCTCCTGTAGCACACGCACACCTGTAGGTGTCACACACGCACACGCACACCTGTAGGTGTCACACACGCACACGCACACCTATAGGTATCTGTGGCACACCTGTAGGTGTCACACACGCACACCTGTAGGTGTCACACAAGCACACGCACACCTGTAGGTGTCACACACGCACACCTAGGTGTCTGTATAGCACACGCACACCTGTAGATGTCTGTGCTCTTGCGGTCGCACTAGTG
>ENSMUSG00000029028.12|Lrrc47|48:52;54:58;70:75;77:81;83:87;99:104;106:110;112:116;133:137;149:154;156:160;172:176;179:183;185:189;201:206;208:212;229:233;235:239;251:255
GCTTCGATATCCGCATGCTACACCCTCCCTCCCCACGTGACTGTGGTCCGCTGACAGGCTCCTGTAGCACACGCACACCTGTAGGTGTCACACACGCACACGCACACCTGTAGGTGTCACACACGCACACGCACACCTATAGGTATCTGTGGCACACCTGTAGGTGTCACACACGCACACCTGTAGGTGTCACACAAGCACACGCACACCTGTAGGTGTCACACACGCACACCTAGGTGTCTGTATAGCACACGCACACCTGTAGATGTCACACAAGGTACTCTTGCGGTCGCACTAGTG
>ENSMUSG00000029028.13|Lrrc47|42:46;48:52;64:69;71:75;77:81;93:98;100:104;106:110;127:131;143:148;150:154;166:170;173:177;179:183;195:200;202:206;223:227;229:233;245:249;252:256
GCTTCGATATCCGCATGCTACCCTCCCCACGTGACTGTGGTCCGCTGACAGGCTCCTGTAGCACACGCACACCTGTAGGTGTCACACACGCACACGCACACCTGTAGGTGTCACACACGCACACGCACACCTATAGGTATCTGTGGCACACCTGTAGGTGTCACACACGCACACCTGTAGGTGTCACACAAGCACACGCACACCTGTAGGTGTCACACACGCACACCTAGGTGTCTGTATAGCACACGCACACCTGTAGATGTCACACAAGCATACGGTGCTCTTGCGGTCGCACTAGTG
>ENSMUSG00000029028.14|Lrrc47|36:40;42:46;58:63;65:69;71:75;87:92;94:98;100:104;121:125;137:142;144:148;160:164;167:171;173:177;189:194;196:200;217:221;223:227;239:243;246:250;252:256
GCTTCGATATCCGCATGCTACCACGTGACTGTGGTCCGCTGACAGGCTCCTGTAGCACACGCACACCTGTAGGTGTCACACACGCACACGCACACCTGTAGGTGTCACACACGCACACGCACACCTATAGGTATCTGTGGCACACCTGTAGGTGTCACACACGCACACCTGTAGGTGTCACACAAGCACACGCACACCTGTAGGTGTCACACACGCACACCTAGGTGTCTGTATAGCACACGCACACCTGTAGATGTCACACAAGCATACGCACACCTGTCTCTTGCGGTCGCACTAGTG
>ENSMUSG00000029028.15|Lrrc47|30:34;36:40;52:57;59:63;65:69;81:86;88:92;94:98;115:119;131:136;138:142;154:158;161:165;167:171;183:188;190:194;211:215;217:221;233:237;240:244;246:250
GCTTCGATATCCGCATGCTAGACTGTGGTCCGCTGACAGGCTCCTGTAGCACACGCACACCTGTAGGTGTCACACACGCACACGCACACCTGTAGGTGTCACACACGCACACGCACACCTATAGGTATCTGTGGCACACCTGTAGGTGTCACACACGCACACCTGTAGGTGTCACACAAGCACACGCACACCTGTAGGTGTCACACACGCACACCTAGGTGTCTGTATAGCACACGCACACCTGTAGATGTCACACAAGCATACGCACACCTGTAGATCTCTCTTGCGGTCGCACTAGTG
>ENSMUSG00000029028.16|Lrrc47|24:28;30:34;46:51;53:57;59:63;75:80;82:86;88:92;109:113;125:130;132:136;148:152;155:159;161:165;177:182;184:188;205:209;211:215;227:231;234:238;240:244
GCTTCGATATCCGCATGCTAGGTCCGCTGACAGGCTCCTGTAGCACACGCACACCTGTAGGTGTCACACACGCACACGCACACCTGTAGGTGTCACACACGCACACGCACACCTATAGGTATCTGTGGCACACCTGTAGGTGTCACACACGCACACCTGTAGGTGTCACACAAGCACACGCACACCTGTAGGTGTCACACACGCACACCTAGGTGTCTGTATAGCACACGCACACCTGTAGATGTCACACAAGCATACGCACACCTGTAGATCTTTGTAGCTCTTGCGGTCGCACTAGTG
>ENSMUSG00000029028.17|Lrrc47|18:22;24:28;40:45;47:51;53:57;69:74;76:80;82:86;103:107;119:124;126:130;142:146;149:153;155:159;171:176;178:182;199:203;205:209;221:225;228:232;234:238
GCTTCGATATCCGCATGCTACTGACAGGCTCCTGTAGCACACGCACACCTGTAGGTGTCACACACGCACACGCACACCTGTAGGTGTCACACACGCACACGCACACCTATAGGTATCTGTGGCACACCTGTAGGTGTCACACACGCACACCTGTAGGTGTCACACAAGCACACGCACACCTGTAGGTGTCACACACGCACACCTAGGTGTCTGTATAGCACACGCACACCTGTAGATGTCACACAAGCATACGCACACCTGTAGATCTTTGTAGGTGTAGCTCTTGCGGTCGCACTAGTG
>ENSMUSG00000029028.18|Lrrc47|12:16;18:22;34:39;41:45;47:51;63:68;70:74;76:80;97:101;113:118;120:124;136:140;143:147;149:153;165:170;172:176;193:197;199:203;215:219;222:226;228:232;255:259
GCTTCGATATCCGCATGCTAGGCTCCTGTAGCACACGCACACCTGTAGGTGTCACACACGCACACGCACACCTGTAGGTGTCACACACGCACACGCACACCTATAGGTATCTGTGGCACACCTGTAGGTGTCACACACGCACACCTGTAGGTGTCACACAAGCACACGCACACCTGTAGGTGTCACACACGCACACCTAGGTGTCTGTATAGCACACGCACACCTGTAGATGTCACACAAGCATACGCACACCTGTAGATCTTTGTAGGTGTAGCATACCCTCTTGCGGTCGCACTAGTG
>ENSMUSG00000029028.19|Lrrc47|6:10;12:16;28:33;35:39;41:45;57:62;64:68;70:74;91:95;107:112;114:118;130:134;137:141;143:147;159:164;166:170;187:191;193:197;209:213;216:220;222:226;249:253
GCTTCGATATCCGCATGCTATGTAGCACACGCACACCTGTAGGTGTCACACACGCACACGCACACCTGTAGGTGTCACACACGCACACGCACACCTATAGGTATCTGTGGCACACCTGTAGGTGTCACACACGCACACCTGTAGGTGTCACACAAGCACACGCACACCTGTAGGTGTCACACACGCACACCTAGGTGTCTGTATAGCACACGCACACCTGTAGATGTCACACAAGCATACGCACACCTGTAGATCTTTGTAGGTGTAGCATACCTGTAGGCTCTTGCGGTCGCACTAGTG
>ENSMUSG00000029028.20|Lrrc47|6:10;22:27;29:33;35:39;51:56;58:62;64:68;85:89;101:106;108:112;124:128;131:135;137:141;153:158;160:164;181:185;187:191;203:207;210:214;216:220;243:247
GCTTCGATATCCGCATGCTATGTGGCACACCTGTAGGTGTCACACACGCACACGCACACCTGTAGGTGTCACACACGCACACGCACACCTATAGGTATCTGTGGCACACCTGTAGGTGTCACACACGCACACCTGTAGGTGTCACACAAGCACACGCACACCTGTAGGTGTCACACACGCACACCTAGGTGTCTGTATAGCACACGCACACCTGTAGATGTCACACAAGCATACGCACACCTGTAGATCTTTGTAGGTGTAGCATACCTGTAGGTATCTGCTCTTGCGGTCGCACTAGTG
>ENSMUSG00000029028.21|Lrrc47|16:21;23:27;29:33;45:50;52:56;58:62;79:83;95:100;102:106;118:122;125:129;131:135;147:152;154:158;175:179;181:185;197:201;204:208;210:214;237:241;256:260
GCTTCGATATCCGCATGCTATGTGCTGTAGGTGTCACACACGCACACGCACACCTGTAGGTGTCACACACGCACACGCACACCTATAGGTATCTGTGGCACACCTGTAGGTGTCACACACGCACACCTGTAGGTGTCACACAAGCACACGCACACCTGTAGGTGTCACACACGCACACCTAGGTGTCTGTATAGCACACGCACACCTGTAGATGTCACACAAGCATACGCACACCTGTAGATCTTTGTAGGTGTAGCATACCTGTAGGTATCTGGCACACCTCTTGCGGTCGCACTAGTG
>ENSMUSG00000029028.22|Lrrc47|10:15;17:21;23:27;39:44;46:50;52:56;73:77;89:94;96:100;112:116;119:123;125:129;141:146;148:152;169:173;175:179;191:195;198:202;204:208;231:235;250:254;256:260
GCTTCGATATCCGCATGCTAGTAGGTGTCACACACGCACACGCACACCTGTAGGTGTCACACACGCACACGCACACCTATAGGTATCTGTGGCACACCTGTAGGTGTCACACACGCACACCTGTAGGTGTCACACAAGCACACGCACACCTGTAGGTGTCACACACGCACACCTAGGTGTCTGTATAGCACACGCACACCTGTAGATGTCACACAAGCATACGCACACCTGTAGATCTTTGTAGGTGTAGCATACCTGTAGGTATCTGGCACACGCATACCTCTTGCGGTCGCACTAGTG
>ENSMUSG00000029028.23|Lrrc47|4:9;11:15;17:21;33:38;40:44;46:50;67:71;83:88;90:94;106:110;113:117;119:123;135:140;142:146;163:167;169:173;185:189;192:196;198:202;225:229;244:248;250:254
GCTTCGATATCCGCATGCTAGTCACACACGCACACGCACACCTGTAGGTGTCACACACGCACACGCACACCTATAGGTATCTGTGGCACACCTGTAGGTGTCACACACGCACACCTGTAGGTGTCACACAAGCACACGCACACCTGTAGGTGTCACACACGCACACCTAGGTGTCTGTATAGCACACGCACACCTGTAGATGTCACACAAGCATACGCACACCTGTAGATCTTTGTAGGTGTAGCATACCTGTAGGTATCTGGCACACGCATACCTGTAGCTCTTGCGGTCGCACTAGTG
>ENSMUSG00000029028.24|Lrrc47|5:9;11:15;27:32;34:38;40:44;61:65;77:82;84:88;100:104;107:111;113:117;129:134;136:140;157:161;163:167;179:183;186:190;192:196;219:223;238:242;244:248
GCTTCGATATCCGCATGCTAGTGGCACACGCACACCTGTAGGTGTCACACACGCACACGCACACCTATAGGTATCTGTGGCACACCTGTAGGTGTCACACACGCACACCTGTAGGTGTCACACAAGCACACGCACACCTGTAGGTGTCACACACGCACACCTAGGTGTCTGTATAGCACACGCACACCTGTAGATGTCACACAAGCATACGCACACCTGTAGATCTTTGTAGGTGTAGCATACCTGTAGGTATCTGGCACACGCATACCTGTAGATGTCTCTCTTGCGGTCGCACTAGTG
>ENSMUSG00000029028.25|Lrrc47|5:9;21:26;28:32;34:38;55:59;71:76;78:82;94:98;101:105;107:111;123:128;130:134;151:155;157:161;173:177;180:184;186:190;213:217;232:236;238:242;254:258
GCTTCGATATCCGCATGCTAGTGGCACACCTGTAGGTGTCACACACGCACACGCACACCTATAGGTATCTGTGGCACACCTGTAGGTGTCACACACGCACACCTGTAGGTGTCACACAAGCACACGCACACCTGTAGGTGTCACACACGCACACCTAGGTGTCTGTATAGCACACGCACACCTGTAGATGTCACACAAGCATACGCACACCTGTAGATCTTTGTAGGTGTAGCATACCTGTAGGTATCTGGCACACGCATACCTGTAGATGTCACACAAGCTCTTGCGGTCGCACTAGTG
>ENSMUSG00000029028.26|Lrrc47|15:20;22:26;28:32;49:53;65:70;72:76;88:92;95:99;101:105;117:122;124:128;145:149;151:155;167:171;174:178;180:184;207:211;226:230;232:236;248:252;255:259
GCTTCGATATCCGCATGCTAGTGCTGTAGGTGTCACACACGCACACGCACACCTATAGGTATCTGTGGCACACCTGTAGGTGTCACACACGCACACCTGTAGGTGTCACACAAGCACACGCACACCTGTAGGTGTCACACACGCACACCTAGGTGTCTGTATAGCACACGCACACCTGTAGATGTCACACAAGCATACGCACACCTGTAGATCTTTGTAGGTGTAGCATACCTGTAGGTATCTGGCACACGCATACCTGTAGATGTCACACAAGCACACGCTCTTGCGGTCGCACTAGTG
>ENSMUSG00000029028.27|Lrrc47|9:14;16:20;22:26;43:47;59:64;66:70;82:86;89:93;95:99;111:116;118:122;139:143;145:149;161:165;168:172;174:178;201:205;220:224;226:230;242:246;249:253
GCTTCGATATCCGCATGCTATAGGTGTCACACACGCACACGCACACCTATAGGTATCTGTGGCACACCTGTAGGTGTCACACACGCACACCTGTAGGTGTCACACAAGCACACGCACACCTGTAGGTGTCACACACGCACACCTAGGTGTCTGTATAGCACACGCACACCTGTAGATGTCACACAAGCATACGCACACCTGTAGATCTTTGTAGGTGTAGCATACCTGTAGGTATCTGGCACACGCATACCTGTAGATGTCACACAAGCACACGATATGCCTCTTGCGGTCGCACTAGTG
>ENSMUSG00000029028.28|Lrrc47|3:8;10:14;16:20;37:41;53:58;60:64;76:80;83:87;89:93;105:110;112:116;133:137;139:143;155:159;162:166;168:172;195:199;214:218;220:224;236:240;243:247
GCTTCGATATCCGCATGCTATCACACACGCACACGCACACCTATAGGTATCTGTGGCACACCTGTAGGTGTCACACACGCACACCTGTAGGTGTCACACAAGCACACGCACACCTGTAGGTGTCACACACGCACACCTAGGTGTCTGTATAGCACACGCACACCTGTAGATGTCACACAAGCATACGCACACCTGTAGATCTTTGTAGGTGTAGCATACCTGTAGGTATCTGGCACACGCATACCTGTAGATGTCACACAAGCACACGATATGCTGTAGGCTCTTGCGGTCGCACTAGTG
>ENSMUSG00000029028.29|Lrrc47|4:8;10:14;31:35;47:52;54:58;70:74;77:81;83:87;99:104;106:110;127:131;133:137;149:153;156:160;162:166;189:193;208:212;214:218;230:234;237:241
GCTTCGATATCCGCATGCTATGGCACACGCACACCTATAGGTATCTGTGGCACACCTGTAGGTGTCACACACGCACACCTGTAGGTGTCACACAAGCACACGCACACCTGTAGGTGTCACACACGCACACCTAGGTGTCTGTATAGCACACGCACACCTGTAGATGTCACACAAGCATACGCACACCTGTAGATCTTTGTAGGTGTAGCATACCTGTAGGTATCTGGCACACGCATACCTGTAGATGTCACACAAGCACACGATATGCTGTAGGTATCTGCTCTTGCGGTCGCACTAGTG
>ENSMUSG00000029028.30|Lrrc47|4:8;25:29;41:46;48:52;64:68;71:75;77:81;93:98;100:104;121:125;127:131;143:147;150:154;156:160;183:187;202:206;208:212;224:228;231:235;256:260
GCTTCGATATCCGCATGCTATGGCACACCTATAGGTATCTGTGGCACACCTGTAGGTGTCACACACGCACACCTGTAGGTGTCACACAAGCACACGCACACCTGTAGGTGTCACACACGCACACCTAGGTGTCTGTATAGCACACGCACACCTGTAGATGTCACACAAGCATACGCACACCTGTAGATCTTTGTAGGTGTAGCATACCTGTAGGTATCTGGCACACGCATACCTGTAGATGTCACACAAGCACACGATATGCTGTAGGTATCTGGCACACCTCTTGCGGTCGCACTAGTG
>ENSMUSG00000029028.31|Lrrc47|19:23;35:40;42:46;58:62;65:69;71:75;87:92;94:98;115:119;121:125;137:141;144:148;150:154;177:181;196:200;202:206;218:222;225:229;250:254
GCTTCGATATCCGCATGCTATGCTATAGGTATCTGTGGCACACCTGTAGGTGTCACACACGCACACCTGTAGGTGTCACACAAGCACACGCACACCTGTAGGTGTCACACACGCACACCTAGGTGTCTGTATAGCACACGCACACCTGTAGATGTCACACAAGCATACGCACACCTGTAGATCTTTGTAGGTGTAGCATACCTGTAGGTATCTGGCACACGCATACCTGTAGATGTCACACAAGCACACGATATGCTGTAGGTATCTGGCACACCTGTAGCTCTTGCGGTCGCACTAGTG
>ENSMUSG00000029028.32|Lrrc47|13:17;29:34;36:40;52:56;59:63;65:69;81:86;88:92;109:113;115:119;131:135;138:142;144:148;171:175;190:194;196:200;212:216;219:223;244:248
GCTTCGATATCCGCATGCTAAGGTATCTGTGGCACACCTGTAGGTGTCACACACGCACACCTGTAGGTGTCACACAAGCACACGCACACCTGTAGGTGTCACACACGCACACCTAGGTGTCTGTATAGCACACGCACACCTGTAGATGTCACACAAGCATACGCACACCTGTAGATCTTTGTAGGTGTAGCATACCTGTAGGTATCTGGCACACGCATACCTGTAGATGTCACACAAGCACACGATATGCTGTAGGTATCTGGCACACCTGTAGGTGTCTCTCTTGCGGTCGCACTAGTG
>ENSMUSG00000029028.33|Lrrc47|7:11;23:28;30:34;46:50;53:57;59:63;75:80;82:86;103:107;109:113;125:129;132:136;138:142;165:169;184:188;190:194;206:210;213:217;238:242;254:259
GCTTCGATATCCGCATGCTACTGTGGCACACCTGTAGGTGTCACACACGCACACCTGTAGGTGTCACACAAGCACACGCACACCTGTAGGTGTCACACACGCACACCTAGGTGTCTGTATAGCACACGCACACCTGTAGATGTCACACAAGCATACGCACACCTGTAGATCTTTGTAGGTGTAGCATACCTGTAGGTATCTGGCACACGCATACCTGTAGATGTCACACAAGCACACGATATGCTGTAGGTATCTGGCACACCTGTAGGTGTCACACACGCTCTTGCGGTCGCACTAGTG
>ENSMUSG00000029028.34|Lrrc47|1:5;17:22;24:28;40:44;47:51;53:57;69:74;76:80;97:101;103:107;119:123;126:130;132:136;159:163;178:182;184:188;200:204;207:211;232:236;248:253;255:259
GCTTCGATATCCGCATGCTACACACCTGTAGGTGTCACACACGCACACCTGTAGGTGTCACACAAGCACACGCACACCTGTAGGTGTCACACACGCACACCTAGGTGTCTGTATAGCACACGCACACCTGTAGATGTCACACAAGCATACGCACACCTGTAGATCTTTGTAGGTGTAGCATACCTGTAGGTATCTGGCACACGCATACCTGTAGATGTCACACAAGCACACGATATGCTGTAGGTATCTGGCACACCTGTAGGTGTCACACACGCACACGCTCTTGCGGTCGCACTAGTG
>ENSMUSG00000029028.35|Lrrc47|11:16;18:22;34:38;41:45;47:51;63:68;70:74;91:95;97:101;113:117;120:124;126:130;153:157;172:176;178:182;194:198;201:205;226:230;242:247;249:253;255:259
GCTTCGATATCCGCATGCTATGTAGGTGTCACACACGCACACCTGTAGGTGTCACACAAGCACACGCACACCTGTAGGTGTCACACACGCACACCTAGGTGTCTGTATAGCACACGCACACCTGTAGATGTCACACAAGCATACGCACACCTGTAGATCTTTGTAGGTGTAGCATACCTGTAGGTATCTGGCACACGCATACCTGTAGATGTCACACAAGCACACGATATGCTGTAGGTATCTGGCACACCTGTAGGTGTCACACACGCACACGCACACCCTCTTGCGGTCGCACTAGTG
>ENSMUSG00000029028.36|Lrrc47|5:10;12:16;28:32;35:39;41:45;57:62;64:68;85:89;91:95;107:111;114:118;120:124;147:151;166:170;172:176;188:192;195:199;220:224;236:241;243:247;249:253
GCTTCGATATCCGCATGCTATGTCACACACGCACACCTGTAGGTGTCACACAAGCACACGCACACCTGTAGGTGTCACACACGCACACCTAGGTGTCTGTATAGCACACGCACACCTGTAGATGTCACACAAGCATACGCACACCTGTAGATCTTTGTAGGTGTAGCATACCTGTAGGTATCTGGCACACGCATACCTGTAGATGTCACACAAGCACACGATATGCTGTAGGTATCTGGCACACCTGTAGGTGTCACACACGCACACGCACACCTGTGGGCTCTTGCGGTCGCACTAGTG
>ENSMUSG00000029028.37|Lrrc47|6:10;22:26;29:33;35:39;51:56;58:62;79:83;85:89;101:105;108:112;114:118;141:145;160:164;166:170;182:186;189:193;214:218;230:235;237:241;243:247
GCTTCGATATCCGCATGCTATGTGGCACACCTGTAGGTGTCACACAAGCACACGCACACCTGTAGGTGTCACACACGCACACCTAGGTGTCTGTATAGCACACGCACACCTGTAGATGTCACACAAGCATACGCACACCTGTAGATCTTTGTAGGTGTAGCATACCTGTAGGTATCTGGCACACGCATACCTGTAGATGTCACACAAGCACACGATATGCTGTAGGTATCTGGCACACCTGTAGGTGTCACACACGCACACGCACACCTGTGGGTGTCTGCTCTTGCGGTCGCACTAGTG
>ENSMUSG00000029028.38|Lrrc47|16:20;23:27;29:33;45:50;52:56;73:77;79:83;95:99;102:106;108:112;135:139;154:158;160:164;176:180;183:187;208:212;224:229;231:235;237:241;253:258
GCTTCGATATCCGCATGCTATGTGCTGTAGGTGTCACACAAGCACACGCACACCTGTAGGTGTCACACACGCACACCTAGGTGTCTGTATAGCACACGCACACCTGTAGATGTCACACAAGCATACGCACACCTGTAGATCTTTGTAGGTGTAGCATACCTGTAGGTATCTGGCACACGCATACCTGTAGATGTCACACAAGCACACGATATGCTGTAGGTATCTGGCACACCTGTAGGTGTCACACACGCACACGCACACCTGTGGGTGTCACACACGGCTCTTGCGGTCGCACTAGTG
>ENSMUSG00000029028.39|Lrrc47|10:14;17:21;23:27;39:44;46:50;67:71;73:77;89:93;96:100;102:106;129:133;148:152;154:158;170:174;177:181;202:206;218:223;225:229;231:235;247:252;254:258
GCTTCGATATCCGCATGCTAGTAGGTGTCACACAAGCACACGCACACCTGTAGGTGTCACACACGCACACCTAGGTGTCTGTATAGCACACGCACACCTGTAGATGTCACACAAGCATACGCACACCTGTAGATCTTTGTAGGTGTAGCATACCTGTAGGTATCTGGCACACGCATACCTGTAGATGTCACACAAGCACACGATATGCTGTAGGTATCTGGCACACCTGTAGGTGTCACACACGCACACGCACACCTGTGGGTGTCACACACGCACACCTCTCTTGCGGTCGCACTAGTG
>ENSMUSG00000029028.40|Lrrc47|4:8;11:15;17:21;33:38;40:44;61:65;67:71;83:87;90:94;96:100;123:127;142:146;148:152;164:168;171:175;196:200;212:217;219:223;225:229;241:246;248:252
GCTTCGATATCCGCATGCTAGTCACACAAGCACACGCACACCTGTAGGTGTCACACACGCACACCTAGGTGTCTGTATAGCACACGCACACCTGTAGATGTCACACAAGCATACGCACACCTGTAGATCTTTGTAGGTGTAGCATACCTGTAGGTATCTGGCACACGCATACCTGTAGATGTCACACAAGCACACGATATGCTGTAGGTATCTGGCACACCTGTAGGTGTCACACACGCACACGCACACCTGTGGGTGTCACACACGCACACCTGTAGGTCTCTTGCGGTCGCACTAGTG
>ENSMUSG00000029028.41|Lrrc47|5:9;11:15;27:32;34:38;55:59;61:65;77:81;84:88;90:94;117:121;136:140;142:146;158:162;165:169;190:194;206:211;213:217;219:223;235:240;242:246
GCTTCGATATCCGCATGCTAGTAGCACACGCACACCTGTAGGTGTCACACACGCACACCTAGGTGTCTGTATAGCACACGCACACCTGTAGATGTCACACAAGCATACGCACACCTGTAGATCTTTGTAGGTGTAGCATACCTGTAGGTATCTGGCACACGCATACCTGTAGATGTCACACAAGCACACGATATGCTGTAGGTATCTGGCACACCTGTAGGTGTCACACACGCACACGCACACCTGTGGGTGTCACACACGCACACCTGTAGGTGTCTGTCTCTTGCGGTCGCACTAGTG
>ENSMUSG00000029028.42|Lrrc47|5:9;21:26;28:32;49:53;55:59;71:75;78:82;84:88;111:115;130:134;136:140;152:156;159:163;184:188;200:205;207:211;213:217;229:234;236:240
GCTTCGATATCCGCATGCTAGTGGCACACCTGTAGGTGTCACACACGCACACCTAGGTGTCTGTATAGCACACGCACACCTGTAGATGTCACACAAGCATACGCACACCTGTAGATCTTTGTAGGTGTAGCATACCTGTAGGTATCTGGCACACGCATACCTGTAGATGTCACACAAGCACACGATATGCTGTAGGTATCTGGCACACCTGTAGGTGTCACACACGCACACGCACACCTGTGGGTGTCACACACGCACACCTGTAGGTGTCTGTAGGTGTCTCTTGCGGTCGCACTAGTG
>ENSMUSG00000029028.43|Lrrc47|15:20;22:26;43:47;49:53;65:69;72:76;78:82;105:109;124:128;130:134;146:150;153:157;178:182;194:199;201:205;207:211;223:228;230:234;251:255
GCTTCGATATCCGCATGCTAGTGCTGTAGGTGTCACACACGCACACCTAGGTGTCTGTATAGCACACGCACACCTGTAGATGTCACACAAGCATACGCACACCTGTAGATCTTTGTAGGTGTAGCATACCTGTAGGTATCTGGCACACGCATACCTGTAGATGTCACACAAGCACACGATATGCTGTAGGTATCTGGCACACCTGTAGGTGTCACACACGCACACGCACACCTGTGGGTGTCACACACGCACACCTGTAGGTGTCTGTAGCACACGGTATCTCTTGCGGTCGCACTAGTG
>ENSMUSG00000029028.44|Lrrc47|9:14;16:20;37:41;43:47;59:63;66:70;72:76;99:103;118:122;124:128;140:144;147:151;172:176;188:193;195:199;201:205;217:222;224:228;245:249;251:255
GCTTCGATATCCGCATGCTATAGGTGTCACACACGCACACCTAGGTGTCTGTATAGCACACGCACACCTGTAGATGTCACACAAGCATACGCACACCTGTAGATCTTTGTAGGTGTAGCATACCTGTAGGTATCTGGCACACGCATACCTGTAGATGTCACACAAGCACACGATATGCTGTAGGTATCTGGCACACCTGTAGGTGTCACACACGCACACGCACACCTGTGGGTGTCACACACGCACACCTGTAGGTGTCTGTAGCACACGCATACCTGCACTCTTGCGGTCGCACTAGTG
>ENSMUSG00000029028.45|Lrrc47|3:8;10:14;31:35;37:41;53:57;60:64;66:70;93:97;112:116;118:122;134:138;141:145;166:170;182:187;189:193;195:199;211:216;218:222;239:243;245:249;256:260
GCTTCGATATCCGCATGCTATCACACACGCACACCTAGGTGTCTGTATAGCACACGCACACCTGTAGATGTCACACAAGCATACGCACACCTGTAGATCTTTGTAGGTGTAGCATACCTGTAGGTATCTGGCACACGCATACCTGTAGATGTCACACAAGCACACGATATGCTGTAGGTATCTGGCACACCTGTAGGTGTCACACACGCACACGCACACCTGTGGGTGTCACACACGCACACCTGTAGGTGTCTGTAGCACACGCATACCTGCAGCACACCTCTTGCGGTCGCACTAGTG
>ENSMUSG00000029028.46|Lrrc47|4:8;25:29;31:35;47:51;54:58;60:64;87:91;106:110;112:116;128:132;135:139;160:164;176:181;183:187;189:193;205:210;212:216;233:237;239:243;250:254;256:260
GCTTCGATATCCGCATGCTATGGCACACCTAGGTGTCTGTATAGCACACGCACACCTGTAGATGTCACACAAGCATACGCACACCTGTAGATCTTTGTAGGTGTAGCATACCTGTAGGTATCTGGCACACGCATACCTGTAGATGTCACACAAGCACACGATATGCTGTAGGTATCTGGCACACCTGTAGGTGTCACACACGCACACGCACACCTGTGGGTGTCACACACGCACACCTGTAGGTGTCTGTAGCACACGCATACCTGCAGCACACGCACACCTCTTGCGGTCGCACTAGTG
>ENSMUSG00000029028.47|Lrrc47|19:23;25:29;41:45;48:52;54:58;81:85;100:104;106:110;122:126;129:133;154:158;170:175;177:181;183:187;199:204;206:210;227:231;233:237;244:248;250:254
GCTTCGATATCCGCATGCTATGCTAGGTGTCTGTATAGCACACGCACACCTGTAGATGTCACACAAGCATACGCACACCTGTAGATCTTTGTAGGTGTAGCATACCTGTAGGTATCTGGCACACGCATACCTGTAGATGTCACACAAGCACACGATATGCTGTAGGTATCTGGCACACCTGTAGGTGTCACACACGCACACGCACACCTGTGGGTGTCACACACGCACACCTGTAGGTGTCTGTAGCACACGCATACCTGCAGCACACGCACACCTGTAGCTCTTGCGGTCGCACTAGTG
>ENSMUSG00000029028.48|Lrrc47|13:17;19:23;35:39;42:46;48:52;75:79;94:98;100:104;116:120;123:127;148:152;164:169;171:175;177:181;193:198;200:204;221:225;227:231;238:242;244:248
GCTTCGATATCCGCATGCTAGTGTCTGTATAGCACACGCACACCTGTAGATGTCACACAAGCATACGCACACCTGTAGATCTTTGTAGGTGTAGCATACCTGTAGGTATCTGGCACACGCATACCTGTAGATGTCACACAAGCACACGATATGCTGTAGGTATCTGGCACACCTGTAGGTGTCACACACGCACACGCACACCTGTGGGTGTCACACACGCACACCTGTAGGTGTCTGTAGCACACGCATACCTGCAGCACACGCACACCTGTAGATCTCTCTCTTGCGGTCGCACTAGTG
>ENSMUSG00000029028.49|Lrrc47|7:11;13:17;29:33;36:40;42:46;69:73;88:92;94:98;110:114;117:121;142:146;158:163;165:169;171:175;187:192;194:198;215:219;221:225;232:236;238:242
GCTTCGATATCCGCATGCTAGTATAGCACACGCACACCTGTAGATGTCACACAAGCATACGCACACCTGTAGATCTTTGTAGGTGTAGCATACCTGTAGGTATCTGGCACACGCATACCTGTAGATGTCACACAAGCACACGATATGCTGTAGGTATCTGGCACACCTGTAGGTGTCACACACGCACACGCACACCTGTGGGTGTCACACACGCACACCTGTAGGTGTCTGTAGCACACGCATACCTGCAGCACACGCACACCTGTAGATCTCTATAGGTCTCTTGCGGTCGCACTAGTG
>ENSMUSG00000029028.50|Lrrc47|1:5;7:11;23:27;30:34;36:40;63:67;82:86;88:92;104:108;111:115;136:140;152:157;159:163;165:169;181:186;188:192;209:213;215:219;226:230;232:236;253:257
GCTTCGATATCCGCATGCTACACACGCACACCTGTAGATGTCACACAAGCATACGCACACCTGTAGATCTTTGTAGGTGTAGCATACCTGTAGGTATCTGGCACACGCATACCTGTAGATGTCACACAAGCACACGATATGCTGTAGGTATCTGGCACACCTGTAGGTGTCACACACGCACACGCACACCTGTGGGTGTCACACACGCACACCTGTAGGTGTCTGTAGCACACGCATACCTGCAGCACACGCACACCTGTAGATCTCTATAGCACACGGTCTCTTGCGGTCGCACTAGTG
>ENSMUSG00000029028.51|Lrrc47|1:5;17:21;24:28;30:34;57:61;76:80;82:86;98:102;105:109;130:134;146:151;153:157;159:163;175:180;182:186;203:207;209:213;220:224;226:230;247:251;253:257
GCTTCGATATCCGCATGCTACACACCTGTAGATGTCACACAAGCATACGCACACCTGTAGATCTTTGTAGGTGTAGCATACCTGTAGGTATCTGGCACACGCATACCTGTAGATGTCACACAAGCACACGATATGCTGTAGGTATCTGGCACACCTGTAGGTGTCACACACGCACACGCACACCTGTGGGTGTCACACACGCACACCTGTAGGTGTCTGTAGCACACGCATACCTGCAGCACACGCACACCTGTAGATCTCTATAGCACACGCACACCTGCTCTTGCGGTCGCACTAGTG
>ENSMUSG00000029028.52|Lrrc47|11:15;18:22;24:28;51:55;70:74;76:80;92:96;99:103;124:128;140:145;147:151;153:157;169:174;176:180;197:201;203:207;214:218;220:224;241:245;247:251
GCTTCGATATCCGCATGCTATGTAGATGTCACACAAGCATACGCACACCTGTAGATCTTTGTAGGTGTAGCATACCTGTAGGTATCTGGCACACGCATACCTGTAGATGTCACACAAGCACACGATATGCTGTAGGTATCTGGCACACCTGTAGGTGTCACACACGCACACGCACACCTGTGGGTGTCACACACGCACACCTGTAGGTGTCTGTAGCACACGCATACCTGCAGCACACGCACACCTGTAGATCTCTATAGCACACGCACACCTGTAGGGGCTCTTGCGGTCGCACTAGTG
>ENSMUSG00000029028.53|Lrrc47|5:9;12:16;18:22;45:49;64:68;70:74;86:90;93:97;118:122;134:139;141:145;147:151;163:168;170:174;191:195;197:201;208:212;214:218;235:239;241:245
GCTTCGATATCCGCATGCTATGTCACACAAGCATACGCACACCTGTAGATCTTTGTAGGTGTAGCATACCTGTAGGTATCTGGCACACGCATACCTGTAGATGTCACACAAGCACACGATATGCTGTAGGTATCTGGCACACCTGTAGGTGTCACACACGCACACGCACACCTGTGGGTGTCACACACGCACACCTGTAGGTGTCTGTAGCACACGCATACCTGCAGCACACGCACACCTGTAGATCTCTATAGCACACGCACACCTGTAGGGGTCTGTGCTCTTGCGGTCGCACTAGTG
>ENSMUSG00000029028.54|Lrrc47|6:10;12:16;39:43;58:62;64:68;80:84;87:91;112:116;128:133;135:139;141:145;157:162;164:168;185:189;191:195;202:206;208:212;229:233;235:239;251:256
GCTTCGATATCCGCATGCTATGTAGCATACGCACACCTGTAGATCTTTGTAGGTGTAGCATACCTGTAGGTATCTGGCACACGCATACCTGTAGATGTCACACAAGCACACGATATGCTGTAGGTATCTGGCACACCTGTAGGTGTCACACACGCACACGCACACCTGTGGGTGTCACACACGCACACCTGTAGGTGTCTGTAGCACACGCATACCTGCAGCACACGCACACCTGTAGATCTCTATAGCACACGCACACCTGTAGGGGTCACACACGGTACTCTTGCGGTCGCACTAGTG
>ENSMUSG00000029028.55|Lrrc47|6:10;33:37;52:56;58:62;74:78;81:85;106:110;122:127;129:133;135:139;151:156;158:162;179:183;185:189;196:200;202:206;223:227;229:233;245:250
GCTTCGATATCCGCATGCTATATGGCACACCTGTAGATCTTTGTAGGTGTAGCATACCTGTAGGTATCTGGCACACGCATACCTGTAGATGTCACACAAGCACACGATATGCTGTAGGTATCTGGCACACCTGTAGGTGTCACACACGCACACGCACACCTGTGGGTGTCACACACGCACACCTGTAGGTGTCTGTAGCACACGCATACCTGCAGCACACGCACACCTGTAGATCTCTATAGCACACGCACACCTGTAGGGGTCACACACGGTATAGGTGCTCTTGCGGTCGCACTAGTG
>ENSMUSG00000029028.56|Lrrc47|27:31;46:50;52:56;68:72;75:79;100:104;116:121;123:127;129:133;145:150;152:156;173:177;179:183;190:194;196:200;217:221;223:227;239:244;252:256
GCTTCGATATCCGCATGCTATGTGCTGTAGATCTTTGTAGGTGTAGCATACCTGTAGGTATCTGGCACACGCATACCTGTAGATGTCACACAAGCACACGATATGCTGTAGGTATCTGGCACACCTGTAGGTGTCACACACGCACACGCACACCTGTGGGTGTCACACACGCACACCTGTAGGTGTCTGTAGCACACGCATACCTGCAGCACACGCACACCTGTAGATCTCTATAGCACACGCACACCTGTAGGGGTCACACACGGTATAGCACACGGTGCTCTTGCGGTCGCACTAGTG
>ENSMUSG00000029028.57|Lrrc47|21:25;40:44;46:50;62:66;69:73;94:98;110:115;117:121;123:127;139:144;146:150;167:171;173:177;184:188;190:194;211:215;217:221;233:238;246:250;252:256
GCTTCGATATCCGCATGCTAGTAGATCTTTGTAGGTGTAGCATACCTGTAGGTATCTGGCACACGCATACCTGTAGATGTCACACAAGCACACGATATGCTGTAGGTATCTGGCACACCTGTAGGTGTCACACACGCACACGCACACCTGTGGGTGTCACACACGCACACCTGTAGGTGTCTGTAGCACACGCATACCTGCAGCACACGCACACCTGTAGATCTCTATAGCACACGCACACCTGTAGGGGTCACACACGGTATAGCACACGCACACCTGTCTCTTGCGGTCGCACTAGTG
>ENSMUSG00000029028.58|Lrrc47|15:19;34:38;40:44;56:60;63:67;88:92;104:109;111:115;117:121;133:138;140:144;161:165;167:171;178:182;184:188;205:209;211:215;227:232;240:244;246:250
GCTTCGATATCCGCATGCTACTTTGTAGGTGTAGCATACCTGTAGGTATCTGGCACACGCATACCTGTAGATGTCACACAAGCACACGATATGCTGTAGGTATCTGGCACACCTGTAGGTGTCACACACGCACACGCACACCTGTGGGTGTCACACACGCACACCTGTAGGTGTCTGTAGCACACGCATACCTGCAGCACACGCACACCTGTAGATCTCTATAGCACACGCACACCTGTAGGGGTCACACACGGTATAGCACACGCACACCTGTAGATTCCTCTTGCGGTCGCACTAGTG
>ENSMUSG00000029028.59|Lrrc47|9:13;28:32;34:38;50:54;57:61;82:86;98:103;105:109;111:115;127:132;134:138;155:159;161:165;172:176;178:182;199:203;205:209;221:226;234:238;240:244;255:259
GCTTCGATATCCGCATGCTAAGGTGTAGCATACCTGTAGGTATCTGGCACACGCATACCTGTAGATGTCACACAAGCACACGATATGCTGTAGGTATCTGGCACACCTGTAGGTGTCACACACGCACACGCACACCTGTGGGTGTCACACACGCACACCTGTAGGTGTCTGTAGCACACGCATACCTGCAGCACACGCACACCTGTAGATCTCTATAGCACACGCACACCTGTAGGGGTCACACACGGTATAGCACACGCACACCTGTAGATTCACACAACTCTTGCGGTCGCACTAGTG
>ENSMUSG00000029028.60|Lrrc47|3:7;22:26;28:32;44:48;51:55;76:80;92:97;99:103;105:109;121:126;128:132;149:153;155:159;166:170;172:176;193:197;199:203;215:220;228:232;234:238;249:253
GCTTCGATATCCGCATGCTAAGCATACCTGTAGGTATCTGGCACACGCATACCTGTAGATGTCACACAAGCACACGATATGCTGTAGGTATCTGGCACACCTGTAGGTGTCACACACGCACACGCACACCTGTGGGTGTCACACACGCACACCTGTAGGTGTCTGTAGCACACGCATACCTGCAGCACACGCACACCTGTAGATCTCTATAGCACACGCACACCTGTAGGGGTCACACACGGTATAGCACACGCACACCTGTAGATTCACACAAACTGGTCTCTTGCGGTCGCACTAGTG
>ENSMUSG00000029028.61|Lrrc47|16:20;22:26;38:42;45:49;70:74;86:91;93:97;99:103;115:120;122:126;143:147;149:153;160:164;166:170;187:191;193:197;209:214;222:226;228:232;243:247
GCTTCGATATCCGCATGCTAGCTGTAGGTATCTGGCACACGCATACCTGTAGATGTCACACAAGCACACGATATGCTGTAGGTATCTGGCACACCTGTAGGTGTCACACACGCACACGCACACCTGTGGGTGTCACACACGCACACCTGTAGGTGTCTGTAGCACACGCATACCTGCAGCACACGCACACCTGTAGATCTCTATAGCACACGCACACCTGTAGGGGTCACACACGGTATAGCACACGCACACCTGTAGATTCACACAAACTGGTTCTTTGCTCTTGCGGTCGCACTAGTG
>ENSMUSG00000029028.62|Lrrc47|10:14;16:20;32:36;39:43;64:68;80:85;87:91;93:97;109:114;116:120;137:141;143:147;154:158;160:164;181:185;187:191;203:208;216:220;222:226;237:241
GCTTCGATATCCGCATGCTAGGTATCTGGCACACGCATACCTGTAGATGTCACACAAGCACACGATATGCTGTAGGTATCTGGCACACCTGTAGGTGTCACACACGCACACGCACACCTGTGGGTGTCACACACGCACACCTGTAGGTGTCTGTAGCACACGCATACCTGCAGCACACGCACACCTGTAGATCTCTATAGCACACGCACACCTGTAGGGGTCACACACGGTATAGCACACGCACACCTGTAGATTCACACAAACTGGTTCTTTGCTGTTTCTCTTGCGGTCGCACTAGTG
>ENSMUSG00000029028.63|Lrrc47|4:8;10:14;26:30;33:37;58:62;74:79;81:85;87:91;103:108;110:114;131:135;137:141;148:152;154:158;175:179;181:185;197:202;210:214;216:220;231:235
GCTTCGATATCCGCATGCTATGGCACACGCATACCTGTAGATGTCACACAAGCACACGATATGCTGTAGGTATCTGGCACACCTGTAGGTGTCACACACGCACACGCACACCTGTGGGTGTCACACACGCACACCTGTAGGTGTCTGTAGCACACGCATACCTGCAGCACACGCACACCTGTAGATCTCTATAGCACACGCACACCTGTAGGGGTCACACACGGTATAGCACACGCACACCTGTAGATTCACACAAACTGGTTCTTTGCTGTTTCTCTGGCTCTTGCGGTCGCACTAGTG
>ENSMUSG00000029028.64|Lrrc47|4:8;20:24;27:31;52:56;68:73;75:79;81:85;97:102;104:108;125:129;131:135;142:146;148:152;169:173;175:179;191:196;204:208;210:214;225:229
GCTTCGATATCCGCATGCTATGGCATACCTGTAGATGTCACACAAGCACACGATATGCTGTAGGTATCTGGCACACCTGTAGGTGTCACACACGCACACGCACACCTGTGGGTGTCACACACGCACACCTGTAGGTGTCTGTAGCACACGCATACCTGCAGCACACGCACACCTGTAGATCTCTATAGCACACGCACACCTGTAGGGGTCACACACGGTATAGCACACGCACACCTGTAGATTCACACAAACTGGTTCTTTGCTGTTTCTCTGGGTGTTTCTCTTGCGGTCGCACTAGTG
>ENSMUSG00000029028.65|Lrrc47|14:18;21:25;46:50;62:67;69:73;75:79;91:96;98:102;119:123;125:129;136:140;142:146;163:167;169:173;185:190;198:202;204:208;219:223
GCTTCGATATCCGCATGCTATGCTGTAGATGTCACACAAGCACACGATATGCTGTAGGTATCTGGCACACCTGTAGGTGTCACACACGCACACGCACACCTGTGGGTGTCACACACGCACACCTGTAGGTGTCTGTAGCACACGCATACCTGCAGCACACGCACACCTGTAGATCTCTATAGCACACGCACACCTGTAGGGGTCACACACGGTATAGCACACGCACACCTGTAGATTCACACAAACTGGTTCTTTGCTGTTTCTCTGGGTGTTTTAAGGTCTCTTGCGGTCGCACTAGTG
>ENSMUSG00000029028.66|Lrrc47|8:12;15:19;40:44;56:61;63:67;69:73;85:90;92:96;113:117;119:123;130:134;136:140;157:161;163:167;179:184;192:196;198:202;213:217
GCTTCGATATCCGCATGCTAAGATGTCACACAAGCACACGATATGCTGTAGGTATCTGGCACACCTGTAGGTGTCACACACGCACACGCACACCTGTGGGTGTCACACACGCACACCTGTAGGTGTCTGTAGCACACGCATACCTGCAGCACACGCACACCTGTAGATCTCTATAGCACACGCACACCTGTAGGGGTCACACACGGTATAGCACACGCACACCTGTAGATTCACACAAACTGGTTCTTTGCTGTTTCTCTGGGTGTTTTAAGGTGTCTGCCTCTTGCGGTCGCACTAGTG
>ENSMUSG00000029028.67|Lrrc47|2:6;9:13;34:38;50:55;57:61;63:67;79:84;86:90;107:111;113:117;124:128;130:134;151:155;157:161;173:178;186:190;192:196;207:211
GCTTCGATATCCGCATGCTACACACAAGCACACGATATGCTGTAGGTATCTGGCACACCTGTAGGTGTCACACACGCACACGCACACCTGTGGGTGTCACACACGCACACCTGTAGGTGTCTGTAGCACACGCATACCTGCAGCACACGCACACCTGTAGATCTCTATAGCACACGCACACCTGTAGGGGTCACACACGGTATAGCACACGCACACCTGTAGATTCACACAAACTGGTTCTTTGCTGTTTCTCTGGGTGTTTTAAGGTGTCTGCTTTTGTCTCTTGCGGTCGCACTAGTG
>ENSMUSG00000029028.68|Lrrc47|3:7;28:32;44:49;51:55;57:61;73:78;80:84;101:105;107:111;118:122;124:128;145:149;151:155;167:172;180:184;186:190;201:205
GCTTCGATATCCGCATGCTAAGCACACGATATGCTGTAGGTATCTGGCACACCTGTAGGTGTCACACACGCACACGCACACCTGTGGGTGTCACACACGCACACCTGTAGGTGTCTGTAGCACACGCATACCTGCAGCACACGCACACCTGTAGATCTCTATAGCACACGCACACCTGTAGGGGTCACACACGGTATAGCACACGCACACCTGTAGATTCACACAAACTGGTTCTTTGCTGTTTCTCTGGGTGTTTTAAGGTGTCTGCTTTTGTCCAGGTCTCTTGCGGTCGCACTAGTG
>ENSMUSG00000029028.69|Lrrc47|22:26;38:43;45:49;51:55;67:72;74:78;95:99;101:105;112:116;118:122;139:143;145:149;161:166;174:178;180:184;195:199
GCTTCGATATCCGCATGCTAGGATATGCTGTAGGTATCTGGCACACCTGTAGGTGTCACACACGCACACGCACACCTGTGGGTGTCACACACGCACACCTGTAGGTGTCTGTAGCACACGCATACCTGCAGCACACGCACACCTGTAGATCTCTATAGCACACGCACACCTGTAGGGGTCACACACGGTATAGCACACGCACACCTGTAGATTCACACAAACTGGTTCTTTGCTGTTTCTCTGGGTGTTTTAAGGTGTCTGCTTTTGTCCAGGTGACTGTCTCTTGCGGTCGCACTAGTG
>ENSMUSG00000029028.70|Lrrc47|16:20;32:37;39:43;45:49;61:66;68:72;89:93;95:99;106:110;112:116;133:137;139:143;155:160;168:172;174:178;189:193
GCTTCGATATCCGCATGCTAGCTGTAGGTATCTGGCACACCTGTAGGTGTCACACACGCACACGCACACCTGTGGGTGTCACACACGCACACCTGTAGGTGTCTGTAGCACACGCATACCTGCAGCACACGCACACCTGTAGATCTCTATAGCACACGCACACCTGTAGGGGTCACACACGGTATAGCACACGCACACCTGTAGATTCACACAAACTGGTTCTTTGCTGTTTCTCTGGGTGTTTTAAGGTGTCTGCTTTTGTCCAGGTGACTGTGGTAATCTCTTGCGGTCGCACTAGTG
>ENSMUSG00000029028.71|Lrrc47|10:14;26:31;33:37;39:43;55:60;62:66;83:87;89:93;100:104;106:110;127:131;133:137;149:154;162:166;168:172;183:187
GCTTCGATATCCGCATGCTAGGTATCTGGCACACCTGTAGGTGTCACACACGCACACGCACACCTGTGGGTGTCACACACGCACACCTGTAGGTGTCTGTAGCACACGCATACCTGCAGCACACGCACACCTGTAGATCTCTATAGCACACGCACACCTGTAGGGGTCACACACGGTATAGCACACGCACACCTGTAGATTCACACAAACTGGTTCTTTGCTGTTTCTCTGGGTGTTTTAAGGTGTCTGCTTTTGTCCAGGTGACTGTGGTAATGTGAGTCTCTTGCGGTCGCACTAGTG
>ENSMUSG00000029028.72|Lrrc47|4:8;20:25;27:31;33:37;49:54;56:60;77:81;83:87;94:98;100:104;121:125;127:131;143:148;156:160;162:166;177:181
GCTTCGATATCCGCATGCTATGGCACACCTGTAGGTGTCACACACGCACACGCACACCTGTGGGTGTCACACACGCACACCTGTAGGTGTCTGTAGCACACGCATACCTGCAGCACACGCACACCTGTAGATCTCTATAGCACACGCACACCTGTAGGGGTCACACACGGTATAGCACACGCACACCTGTAGATTCACACAAACTGGTTCTTTGCTGTTTCTCTGGGTGTTTTAAGGTGTCTGCTTTTGTCCAGGTGACTGTGGTAATGTGAGTTTGCATCTCTTGCGGTCGCACTAGTG
>ENSMUSG00000029028.73|Lrrc47|14:19;21:25;27:31;43:48;50:54;71:75;77:81;88:92;94:98;115:119;121:125;137:142;150:154;156:160;171:175
GCTTCGATATCCGCATGCTATGCTGTAGGTGTCACACACGCACACGCACACCTGTGGGTGTCACACACGCACACCTGTAGGTGTCTGTAGCACACGCATACCTGCAGCACACGCACACCTGTAGATCTCTATAGCACACGCACACCTGTAGGGGTCACACACGGTATAGCACACGCACACCTGTAGATTCACACAAACTGGTTCTTTGCTGTTTCTCTGGGTGTTTTAAGGTGTCTGCTTTTGTCCAGGTGACTGTGGTAATGTGAGTTTGCATCATCATCTCTTGCGGTCGCACTAGTG
>ENSMUSG00000029028.74|Lrrc47|8:13;15:19;21:25;37:42;44:48;65:69;71:75;82:86;88:92;109:113;115:119;131:136;144:148;150:154;165:169
GCTTCGATATCCGCATGCTAAGGTGTCACACACGCACACGCACACCTGTGGGTGTCACACACGCACACCTGTAGGTGTCTGTAGCACACGCATACCTGCAGCACACGCACACCTGTAGATCTCTATAGCACACGCACACCTGTAGGGGTCACACACGGTATAGCACACGCACACCTGTAGATTCACACAAACTGGTTCTTTGCTGTTTCTCTGGGTGTTTTAAGGTGTCTGCTTTTGTCCAGGTGACTGTGGTAATGTGAGTTTGCATCATCATCATAGCCTCTTGCGGTCGCACTAGTG
>ENSMUSG00000029028.75|Lrrc47|2:7;9:13;15:19;31:36;38:42;59:63;65:69;76:80;82:86;103:107;109:113;125:130;138:142;144:148;159:163
GCTTCGATATCCGCATGCTACACACACGCACACGCACACCTGTGGGTGTCACACACGCACACCTGTAGGTGTCTGTAGCACACGCATACCTGCAGCACACGCACACCTGTAGATCTCTATAGCACACGCACACCTGTAGGGGTCACACACGGTATAGCACACGCACACCTGTAGATTCACACAAACTGGTTCTTTGCTGTTTCTCTGGGTGTTTTAAGGTGTCTGCTTTTGTCCAGGTGACTGTGGTAATGTGAGTTTGCATCATCATCATAGCTCCAATCTCTTGCGGTCGCACTAGTG
>ENSMUSG00000029028.76|Lrrc47|3:7;9:13;25:30;32:36;53:57;59:63;70:74;76:80;97:101;103:107;119:124;132:136;138:142;153:157
GCTTCGATATCCGCATGCTAGGCACACGCACACCTGTGGGTGTCACACACGCACACCTGTAGGTGTCTGTAGCACACGCATACCTGCAGCACACGCACACCTGTAGATCTCTATAGCACACGCACACCTGTAGGGGTCACACACGGTATAGCACACGCACACCTGTAGATTCACACAAACTGGTTCTTTGCTGTTTCTCTGGGTGTTTTAAGGTGTCTGCTTTTGTCCAGGTGACTGTGGTAATGTGAGTTTGCATCATCATCATAGCTCCAATGTGACTCTCTTGCGGTCGCACTAGTG
>ENSMUSG00000029028.77|Lrrc47|3:7;19:24;26:30;47:51;53:57;64:68;70:74;91:95;97:101;113:118;126:130;132:136;147:151
GCTTCGATATCCGCATGCTAGGCACACCTGTGGGTGTCACACACGCACACCTGTAGGTGTCTGTAGCACACGCATACCTGCAGCACACGCACACCTGTAGATCTCTATAGCACACGCACACCTGTAGGGGTCACACACGGTATAGCACACGCACACCTGTAGATTCACACAAACTGGTTCTTTGCTGTTTCTCTGGGTGTTTTAAGGTGTCTGCTTTTGTCCAGGTGACTGTGGTAATGTGAGTTTGCATCATCATCATAGCTCCAATGTGACTCTCCTGCTCTTGCGGTCGCACTAGTG
>ENSMUSG00000029028.78|Lrrc47|13:18;20:24;41:45;47:51;58:62;64:68;85:89;91:95;107:112;120:124;126:130;141:145
GCTTCGATATCCGCATGCTAGCTGTGGGTGTCACACACGCACACCTGTAGGTGTCTGTAGCACACGCATACCTGCAGCACACGCACACCTGTAGATCTCTATAGCACACGCACACCTGTAGGGGTCACACACGGTATAGCACACGCACACCTGTAGATTCACACAAACTGGTTCTTTGCTGTTTCTCTGGGTGTTTTAAGGTGTCTGCTTTTGTCCAGGTGACTGTGGTAATGTGAGTTTGCATCATCATCATAGCTCCAATGTGACTCTCCTGTCTCCTCTCTTGCGGTCGCACTAGTG
>ENSMUSG00000029028.79|Lrrc47|7:12;14:18;35:39;41:45;52:56;58:62;79:83;85:89;101:106;114:118;120:124;135:139
GCTTCGATATCCGCATGCTAGGTGTCACACACGCACACCTGTAGGTGTCTGTAGCACACGCATACCTGCAGCACACGCACACCTGTAGATCTCTATAGCACACGCACACCTGTAGGGGTCACACACGGTATAGCACACGCACACCTGTAGATTCACACAAACTGGTTCTTTGCTGTTTCTCTGGGTGTTTTAAGGTGTCTGCTTTTGTCCAGGTGACTGTGGTAATGTGAGTTTGCATCATCATCATAGCTCCAATGTGACTCTCCTGTCTCCTGTCCTCCTCTTGCGGTCGCACTAGTG
>ENSMUSG00000029028.80|Lrrc47|1:6;8:12;29:33;35:39;46:50;52:56;73:77;79:83;95:100;108:112;114:118;129:133
GCTTCGATATCCGCATGCTAACACACGCACACCTGTAGGTGTCTGTAGCACACGCATACCTGCAGCACACGCACACCTGTAGATCTCTATAGCACACGCACACCTGTAGGGGTCACACACGGTATAGCACACGCACACCTGTAGATTCACACAAACTGGTTCTTTGCTGTTTCTCTGGGTGTTTTAAGGTGTCTGCTTTTGTCCAGGTGACTGTGGTAATGTGAGTTTGCATCATCATCATAGCTCCAATGTGACTCTCCTGTCTCCTGTCCTCATGGATCTCTTGCGGTCGCACTAGTG
>ENSMUSG00000029028.81|Lrrc47|2:6;23:27;29:33;40:44;46:50;67:71;73:77;89:94;102:106;108:112;123:127
GCTTCGATATCCGCATGCTAGCACACCTGTAGGTGTCTGTAGCACACGCATACCTGCAGCACACGCACACCTGTAGATCTCTATAGCACACGCACACCTGTAGGGGTCACACACGGTATAGCACACGCACACCTGTAGATTCACACAAACTGGTTCTTTGCTGTTTCTCTGGGTGTTTTAAGGTGTCTGCTTTTGTCCAGGTGACTGTGGTAATGTGAGTTTGCATCATCATCATAGCTCCAATGTGACTCTCCTGTCTCCTGTCCTCATGGATCACTCACTCTTGCGGTCGCACTAGTG
>ENSMUSG00000029028.82|Lrrc47|17:21;23:27;34:38;40:44;61:65;67:71;83:88;96:100;102:106;117:121
GCTTCGATATCCGCATGCTACTGTAGGTGTCTGTAGCACACGCATACCTGCAGCACACGCACACCTGTAGATCTCTATAGCACACGCACACCTGTAGGGGTCACACACGGTATAGCACACGCACACCTGTAGATTCACACAAACTGGTTCTTTGCTGTTTCTCTGGGTGTTTTAAGGTGTCTGCTTTTGTCCAGGTGACTGTGGTAATGTGAGTTTGCATCATCATCATAGCTCCAATGTGACTCTCCTGTCTCCTGTCCTCATGGATCACTCAGTAACTCTCTTGCGGTCGCACTAGTG
>ENSMUSG00000029028.83|Lrrc47|11:15;17:21;28:32;34:38;55:59;61:65;77:82;90:94;96:100;111:115
GCTTCGATATCCGCATGCTAGTGTCTGTAGCACACGCATACCTGCAGCACACGCACACCTGTAGATCTCTATAGCACACGCACACCTGTAGGGGTCACACACGGTATAGCACACGCACACCTGTAGATTCACACAAACTGGTTCTTTGCTGTTTCTCTGGGTGTTTTAAGGTGTCTGCTTTTGTCCAGGTGACTGTGGTAATGTGAGTTTGCATCATCATCATAGCTCCAATGTGACTCTCCTGTCTCCTGTCCTCATGGATCACTCAGTAACTGCTGGGCTCTTGCGGTCGCACTAGTG
>ENSMUSG00000029028.84|Lrrc47|5:9;11:15;22:26;28:32;49:53;55:59;71:76;84:88;90:94;105:109
GCTTCGATATCCGCATGCTAGTAGCACACGCATACCTGCAGCACACGCACACCTGTAGATCTCTATAGCACACGCACACCTGTAGGGGTCACACACGGTATAGCACACGCACACCTGTAGATTCACACAAACTGGTTCTTTGCTGTTTCTCTGGGTGTTTTAAGGTGTCTGCTTTTGTCCAGGTGACTGTGGTAATGTGAGTTTGCATCATCATCATAGCTCCAATGTGACTCTCCTGTCTCCTGTCCTCATGGATCACTCAGTAACTGCTGGGGATGTTCTCTTGCGGTCGCACTAGTG
>ENSMUSG00000029028.85|Lrrc47|5:9;16:20;22:26;43:47;49:53;65:70;78:82;84:88;99:103
GCTTCGATATCCGCATGCTAGTGGCATACCTGCAGCACACGCACACCTGTAGATCTCTATAGCACACGCACACCTGTAGGGGTCACACACGGTATAGCACACGCACACCTGTAGATTCACACAAACTGGTTCTTTGCTGTTTCTCTGGGTGTTTTAAGGTGTCTGCTTTTGTCCAGGTGACTGTGGTAATGTGAGTTTGCATCATCATCATAGCTCCAATGTGACTCTCCTGTCTCCTGTCCTCATGGATCACTCAGTAACTGCTGGGGATGTTCTGAATCTCTTGCGGTCGCACTAGTG
>ENSMUSG00000029028.86|Lrrc47|10:14;16:20;37:41;43:47;59:64;72:76;78:82;93:97
GCTTCGATATCCGCATGCTAATGCTGCAGCACACGCACACCTGTAGATCTCTATAGCACACGCACACCTGTAGGGGTCACACACGGTATAGCACACGCACACCTGTAGATTCACACAAACTGGTTCTTTGCTGTTTCTCTGGGTGTTTTAAGGTGTCTGCTTTTGTCCAGGTGACTGTGGTAATGTGAGTTTGCATCATCATCATAGCTCCAATGTGACTCTCCTGTCTCCTGTCCTCATGGATCACTCAGTAACTGCTGGGGATGTTCTGAATCATGTGCTCTTGCGGTCGCACTAGTG
>ENSMUSG00000029028.87|Lrrc47|4:8;10:14;31:35;37:41;53:58;66:70;72:76;87:91
GCTTCGATATCCGCATGCTACAGCACACGCACACCTGTAGATCTCTATAGCACACGCACACCTGTAGGGGTCACACACGGTATAGCACACGCACACCTGTAGATTCACACAAACTGGTTCTTTGCTGTTTCTCTGGGTGTTTTAAGGTGTCTGCTTTTGTCCAGGTGACTGTGGTAATGTGAGTTTGCATCATCATCATAGCTCCAATGTGACTCTCCTGTCTCCTGTCCTCATGGATCACTCAGTAACTGCTGGGGATGTTCTGAATCATGTGGCCTGTCTCTTGCGGTCGCACTAGTG
>ENSMUSG00000029028.88|Lrrc47|4:8;25:29;31:35;47:52;60:64;66:70;81:85
GCTTCGATATCCGCATGCTATGGCACACCTGTAGATCTCTATAGCACACGCACACCTGTAGGGGTCACACACGGTATAGCACACGCACACCTGTAGATTCACACAAACTGGTTCTTTGCTGTTTCTCTGGGTGTTTTAAGGTGTCTGCTTTTGTCCAGGTGACTGTGGTAATGTGAGTTTGCATCATCATCATAGCTCCAATGTGACTCTCCTGTCTCCTGTCCTCATGGATCACTCAGTAACTGCTGGGGATGTTCTGAATCATGTGGCCTGTGGCCGTCTCTTGCGGTCGCACTAGTG
>ENSMUSG00000029028.89|Lrrc47|19:23;25:29;41:46;54:58;60:64;75:79
GCTTCGATATCCGCATGCTATGCTGTAGATCTCTATAGCACACGCACACCTGTAGGGGTCACACACGGTATAGCACACGCACACCTGTAGATTCACACAAACTGGTTCTTTGCTGTTTCTCTGGGTGTTTTAAGGTGTCTGCTTTTGTCCAGGTGACTGTGGTAATGTGAGTTTGCATCATCATCATAGCTCCAATGTGACTCTCCTGTCTCCTGTCCTCATGGATCACTCAGTAACTGCTGGGGATGTTCTGAATCATGTGGCCTGTGGCCGTGCTGGACTCTTGCGGTCGCACTAGTG
>ENSMUSG00000029028.90|Lrrc47|13:17;19:23;35:40;48:52;54:58;69:73
GCTTCGATATCCGCATGCTAAGATCTCTATAGCACACGCACACCTGTAGGGGTCACACACGGTATAGCACACGCACACCTGTAGATTCACACAAACTGGTTCTTTGCTGTTTCTCTGGGTGTTTTAAGGTGTCTGCTTTTGTCCAGGTGACTGTGGTAATGTGAGTTTGCATCATCATCATAGCTCCAATGTGACTCTCCTGTCTCCTGTCCTCATGGATCACTCAGTAACTGCTGGGGATGTTCTGAATCATGTGGCCTGTGGCCGTGCTGGAGAGTCACTCTTGCGGTCGCACTAGTG
>ENSMUSG00000029028.91|Lrrc47|7:11;13:17;29:34;42:46;48:52;63:67
GCTTCGATATCCGCATGCTACTATAGCACACGCACACCTGTAGGGGTCACACACGGTATAGCACACGCACACCTGTAGATTCACACAAACTGGTTCTTTGCTGTTTCTCTGGGTGTTTTAAGGTGTCTGCTTTTGTCCAGGTGACTGTGGTAATGTGAGTTTGCATCATCATCATAGCTCCAATGTGACTCTCCTGTCTCCTGTCCTCATGGATCACTCAGTAACTGCTGGGGATGTTCTGAATCATGTGGCCTGTGGCCGTGCTGGAGAGTCAGGTTGACTCTTGCGGTCGCACTAGTG
>ENSMUSG00000029028.92|Lrrc47|1:5;7:11;23:28;36:40;42:46;57:61
GCTTCGATATCCGCATGCTACACACGCACACCTGTAGGGGTCACACACGGTATAGCACACGCACACCTGTAGATTCACACAAACTGGTTCTTTGCTGTTTCTCTGGGTGTTTTAAGGTGTCTGCTTTTGTCCAGGTGACTGTGGTAATGTGAGTTTGCATCATCATCATAGCTCCAATGTGACTCTCCTGTCTCCTGTCCTCATGGATCACTCAGTAACTGCTGGGGATGTTCTGAATCATGTGGCCTGTGGCCGTGCTGGAGAGTCAGGTTGAACGCAGCTCTTGCGGTCGCACTAGTG
>ENSMUSG00000029028.93|Lrrc47|1:5;17:22;30:34;36:40;51:55
GCTTCGATATCCGCATGCTACACACCTGTAGGGGTCACACACGGTATAGCACACGCACACCTGTAGATTCACACAAACTGGTTCTTTGCTGTTTCTCTGGGTGTTTTAAGGTGTCTGCTTTTGTCCAGGTGACTGTGGTAATGTGAGTTTGCATCATCATCATAGCTCCAATGTGACTCTCCTGTCTCCTGTCCTCATGGATCACTCAGTAACTGCTGGGGATGTTCTGAATCATGTGGCCTGTGGCCGTGCTGGAGAGTCAGGTTGAACGCAGGCATTCCTCTTGCGGTCGCACTAGTG
>ENSMUSG00000029028.94|Lrrc47|11:16;24:28;30:34;45:49
GCTTCGATATCCGCATGCTATGTAGGGGTCACACACGGTATAGCACACGCACACCTGTAGATTCACACAAACTGGTTCTTTGCTGTTTCTCTGGGTGTTTTAAGGTGTCTGCTTTTGTCCAGGTGACTGTGGTAATGTGAGTTTGCATCATCATCATAGCTCCAATGTGACTCTCCTGTCTCCTGTCCTCATGGATCACTCAGTAACTGCTGGGGATGTTCTGAATCATGTGGCCTGTGGCCGTGCTGGAGAGTCAGGTTGAACGCAGGCATTCTATTGACTCTTGCGGTCGCACTAGTG
>ENSMUSG00000029028.95|Lrrc47|5:10;18:22;24:28;39:43
GCTTCGATATCCGCATGCTAGGTCACACACGGTATAGCACACGCACACCTGTAGATTCACACAAACTGGTTCTTTGCTGTTTCTCTGGGTGTTTTAAGGTGTCTGCTTTTGTCCAGGTGACTGTGGTAATGTGAGTTTGCATCATCATCATAGCTCCAATGTGACTCTCCTGTCTCCTGTCCTCATGGATCACTCAGTAACTGCTGGGGATGTTCTGAATCATGTGGCCTGTGGCCGTGCTGGAGAGTCAGGTTGAACGCAGGCATTCTATTGAACAGTACTCTTGCGGTCGCACTAGTG
>ENSMUSG00000029028.96|Lrrc47|12:16;18:22;33:37
GCTTCGATATCCGCATGCTATGTGGGTATAGCACACGCACACCTGTAGATTCACACAAACTGGTTCTTTGCTGTTTCTCTGGGTGTTTTAAGGTGTCTGCTTTTGTCCAGGTGACTGTGGTAATGTGAGTTTGCATCATCATCATAGCTCCAATGTGACTCTCCTGTCTCCTGTCCTCATGGATCACTCAGTAACTGCTGGGGATGTTCTGAATCATGTGGCCTGTGGCCGTGCTGGAGAGTCAGGTTGAACGCAGGCATTCTATTGAACAGTATTTATTCTCTTGCGGTCGCACTAGTG
>ENSMUSG00000029028.97|Lrrc47|6:10;12:16;27:31
GCTTCGATATCCGCATGCTATATAGCACACGCACACCTGTAGATTCACACAAACTGGTTCTTTGCTGTTTCTCTGGGTGTTTTAAGGTGTCTGCTTTTGTCCAGGTGACTGTGGTAATGTGAGTTTGCATCATCATCATAGCTCCAATGTGACTCTCCTGTCTCCTGTCCTCATGGATCACTCAGTAACTGCTGGGGATGTTCTGAATCATGTGGCCTGTGGCCGTGCTGGAGAGTCAGGTTGAACGCAGGCATTCTATTGAACAGTATTTATTTTTCTACTCTTGCGGTCGCACTAGTG
>ENSMUSG00000029028.98|Lrrc47|6:10;21:25
GCTTCGATATCCGCATGCTATGTGGCACACCTGTAGATTCACACAAACTGGTTCTTTGCTGTTTCTCTGGGTGTTTTAAGGTGTCTGCTTTTGTCCAGGTGACTGTGGTAATGTGAGTTTGCATCATCATCATAGCTCCAATGTGACTCTCCTGTCTCCTGTCCTCATGGATCACTCAGTAACTGCTGGGGATGTTCTGAATCATGTGGCCTGTGGCCGTGCTGGAGAGTCAGGTTGAACGCAGGCATTCTATTGAACAGTATTTATTTTTCTACAACATCTCTTGCGGTCGCACTAGTG
>ENSMUSG00000029028.99|Lrrc47|15:19
GCTTCGATATCCGCATGCTATGTGCTGTAGATTCACACAAACTGGTTCTTTGCTGTTTCTCTGGGTGTTTTAAGGTGTCTGCTTTTGTCCAGGTGACTGTGGTAATGTGAGTTTGCATCATCATCATAGCTCCAATGTGACTCTCCTGTCTCCTGTCCTCATGGATCACTCAGTAACTGCTGGGGATGTTCTGAATCATGTGGCCTGTGGCCGTGCTGGAGAGTCAGGTTGAACGCAGGCATTCTATTGAACAGTATTTATTTTTCTACAACATGTTAATCTCTTGCGGTCGCACTAGTG
>ENSMUSG00000029028.100|Lrrc47|9:13
GCTTCGATATCCGCATGCTAGTAGATTCACACAAACTGGTTCTTTGCTGTTTCTCTGGGTGTTTTAAGGTGTCTGCTTTTGTCCAGGTGACTGTGGTAATGTGAGTTTGCATCATCATCATAGCTCCAATGTGACTCTCCTGTCTCCTGTCCTCATGGATCACTCAGTAACTGCTGGGGATGTTCTGAATCATGTGGCCTGTGGCCGTGCTGGAGAGTCAGGTTGAACGCAGGCATTCTATTGAACAGTATTTATTTTTCTACAACATGTTAATAGAATTCTCTTGCGGTCGCACTAGTG
>ENSMUSG00000029028.101|Lrrc47|3:7
GCTTCGATATCCGCATGCTATCACACAAACTGGTTCTTTGCTGTTTCTCTGGGTGTTTTAAGGTGTCTGCTTTTGTCCAGGTGACTGTGGTAATGTGAGTTTGCATCATCATCATAGCTCCAATGTGACTCTCCTGTCTCCTGTCCTCATGGATCACTCAGTAACTGCTGGGGATGTTCTGAATCATGTGGCCTGTGGCCGTGCTGGAGAGTCAGGTTGAACGCAGGCATTCTATTGAACAGTATTTATTTTTCTACAACATGTTAATAGAATTTTTTTTCTCTTGCGGTCGCACTAGTG
>ENSMUSG00000029028.156|Lrrc47|253:257
GCTTCGATATCCGCATGCTAGCACCGTGCTGCCGCCATGCTCCCAGGGCAGCATCTGCCTTCCACGGCTGTGCTTGGAACTGTAGTGCTGGTCGTTGTTGGCACATCTGCGCCTTGGCCAAGGAAGTTATCTATGTCCGTGTAGTCCTTTGTAGTCAGACAGATGCTTCGTGGACTGTGCCTCACACATGGCCCTGCAGGCTCCATGTCAGCGTGTCCCACTATTCATGTCCCATCTCTGTGCATCCTGACTGCGCACATCCCATCTCCGCAACACAACGCTCTTGCGGTCGCACTAGTG
>ENSMUSG00000029028.157|Lrrc47|247:251
GCTTCGATATCCGCATGCTATGCTGCCGCCATGCTCCCAGGGCAGCATCTGCCTTCCACGGCTGTGCTTGGAACTGTAGTGCTGGTCGTTGTTGGCACATCTGCGCCTTGGCCAAGGAAGTTATCTATGTCCGTGTAGTCCTTTGTAGTCAGACAGATGCTTCGTGGACTGTGCCTCACACATGGCCCTGCAGGCTCCATGTCAGCGTGTCCCACTATTCATGTCCCATCTCTGTGCATCCTGACTGCGCACATCCCATCTCCGCAACACAACGCATCTGCTCTTGCGGTCGCACTAGTG
>ENSMUSG00000029028.158|Lrrc47|241:245
GCTTCGATATCCGCATGCTACGCCATGCTCCCAGGGCAGCATCTGCCTTCCACGGCTGTGCTTGGAACTGTAGTGCTGGTCGTTGTTGGCACATCTGCGCCTTGGCCAAGGAAGTTATCTATGTCCGTGTAGTCCTTTGTAGTCAGACAGATGCTTCGTGGACTGTGCCTCACACATGGCCCTGCAGGCTCCATGTCAGCGTGTCCCACTATTCATGTCCCATCTCTGTGCATCCTGACTGCGCACATCCCATCTCCGCAACACAACGCATCTGTACCAGCTCTTGCGGTCGCACTAGTG
>ENSMUSG00000029028.159|Lrrc47|235:239
GCTTCGATATCCGCATGCTAGCTCCCAGGGCAGCATCTGCCTTCCACGGCTGTGCTTGGAACTGTAGTGCTGGTCGTTGTTGGCACATCTGCGCCTTGGCCAAGGAAGTTATCTATGTCCGTGTAGTCCTTTGTAGTCAGACAGATGCTTCGTGGACTGTGCCTCACACATGGCCCTGCAGGCTCCATGTCAGCGTGTCCCACTATTCATGTCCCATCTCTGTGCATCCTGACTGCGCACATCCCATCTCCGCAACACAACGCATCTGTACCAGCACACACTCTTGCGGTCGCACTAGTG
>ENSMUSG00000029028.160|Lrrc47|229:233
GCTTCGATATCCGCATGCTAAGGGCAGCATCTGCCTTCCACGGCTGTGCTTGGAACTGTAGTGCTGGTCGTTGTTGGCACATCTGCGCCTTGGCCAAGGAAGTTATCTATGTCCGTGTAGTCCTTTGTAGTCAGACAGATGCTTCGTGGACTGTGCCTCACACATGGCCCTGCAGGCTCCATGTCAGCGTGTCCCACTATTCATGTCCCATCTCTGTGCATCCTGACTGCGCACATCCCATCTCCGCAACACAACGCATCTGTACCAGCACACAGCTGCCCTCTTGCGGTCGCACTAGTG
>ENSMUSG00000029028.161|Lrrc47|223:227
GCTTCGATATCCGCATGCTAGCATCTGCCTTCCACGGCTGTGCTTGGAACTGTAGTGCTGGTCGTTGTTGGCACATCTGCGCCTTGGCCAAGGAAGTTATCTATGTCCGTGTAGTCCTTTGTAGTCAGACAGATGCTTCGTGGACTGTGCCTCACACATGGCCCTGCAGGCTCCATGTCAGCGTGTCCCACTATTCATGTCCCATCTCTGTGCATCCTGACTGCGCACATCCCATCTCCGCAACACAACGCATCTGTACCAGCACACAGCTGCCATCCCTCTCTTGCGGTCGCACTAGTG
>ENSMUSG00000029028.162|Lrrc47|217:221
GCTTCGATATCCGCATGCTAGCCTTCCACGGCTGTGCTTGGAACTGTAGTGCTGGTCGTTGTTGGCACATCTGCGCCTTGGCCAAGGAAGTTATCTATGTCCGTGTAGTCCTTTGTAGTCAGACAGATGCTTCGTGGACTGTGCCTCACACATGGCCCTGCAGGCTCCATGTCAGCGTGTCCCACTATTCATGTCCCATCTCTGTGCATCCTGACTGCGCACATCCCATCTCCGCAACACAACGCATCTGTACCAGCACACAGCTGCCATCCCTCGAGCCCTCTTGCGGTCGCACTAGTG
>ENSMUSG00000029028.163|Lrrc47|211:215
GCTTCGATATCCGCATGCTACACGGCTGTGCTTGGAACTGTAGTGCTGGTCGTTGTTGGCACATCTGCGCCTTGGCCAAGGAAGTTATCTATGTCCGTGTAGTCCTTTGTAGTCAGACAGATGCTTCGTGGACTGTGCCTCACACATGGCCCTGCAGGCTCCATGTCAGCGTGTCCCACTATTCATGTCCCATCTCTGTGCATCCTGACTGCGCACATCCCATCTCCGCAACACAACGCATCTGTACCAGCACACAGCTGCCATCCCTCGAGCCACAGTGCTCTTGCGGTCGCACTAGTG
>ENSMUSG00000029028.164|Lrrc47|205:209
GCTTCGATATCCGCATGCTATGTGCTTGGAACTGTAGTGCTGGTCGTTGTTGGCACATCTGCGCCTTGGCCAAGGAAGTTATCTATGTCCGTGTAGTCCTTTGTAGTCAGACAGATGCTTCGTGGACTGTGCCTCACACATGGCCCTGCAGGCTCCATGTCAGCGTGTCCCACTATTCATGTCCCATCTCTGTGCATCCTGACTGCGCACATCCCATCTCCGCAACACAACGCATCTGTACCAGCACACAGCTGCCATCCCTCGAGCCACAGTGCCTGGTCTCTTGCGGTCGCACTAGTG
>ENSMUSG00000029028.165|Lrrc47|199:203
GCTTCGATATCCGCATGCTATGGAACTGTAGTGCTGGTCGTTGTTGGCACATCTGCGCCTTGGCCAAGGAAGTTATCTATGTCCGTGTAGTCCTTTGTAGTCAGACAGATGCTTCGTGGACTGTGCCTCACACATGGCCCTGCAGGCTCCATGTCAGCGTGTCCCACTATTCATGTCCCATCTCTGTGCATCCTGACTGCGCACATCCCATCTCCGCAACACAACGCATCTGTACCAGCACACAGCTGCCATCCCTCGAGCCACAGTGCCTGGTCCTAAGCTCTTGCGGTCGCACTAGTG
>ENSMUSG00000029028.166|Lrrc47|193:197
GCTTCGATATCCGCATGCTATGTAGTGCTGGTCGTTGTTGGCACATCTGCGCCTTGGCCAAGGAAGTTATCTATGTCCGTGTAGTCCTTTGTAGTCAGACAGATGCTTCGTGGACTGTGCCTCACACATGGCCCTGCAGGCTCCATGTCAGCGTGTCCCACTATTCATGTCCCATCTCTGTGCATCCTGACTGCGCACATCCCATCTCCGCAACACAACGCATCTGTACCAGCACACAGCTGCCATCCCTCGAGCCACAGTGCCTGGTCCTAAGGACCCACTCTTGCGGTCGCACTAGTG
>ENSMUSG00000029028.167|Lrrc47|187:191
GCTTCGATATCCGCATGCTAGCTGGTCGTTGTTGGCACATCTGCGCCTTGGCCAAGGAAGTTATCTATGTCCGTGTAGTCCTTTGTAGTCAGACAGATGCTTCGTGGACTGTGCCTCACACATGGCCCTGCAGGCTCCATGTCAGCGTGTCCCACTATTCATGTCCCATCTCTGTGCATCCTGACTGCGCACATCCCATCTCCGCAACACAACGCATCTGTACCAGCACACAGCTGCCATCCCTCGAGCCACAGTGCCTGGTCCTAAGGACCCAGCAGCTCTCTTGCGGTCGCACTAGTG
>ENSMUSG00000029028.168|Lrrc47|181:185
GCTTCGATATCCGCATGCTACGTTGTTGGCACATCTGCGCCTTGGCCAAGGAAGTTATCTATGTCCGTGTAGTCCTTTGTAGTCAGACAGATGCTTCGTGGACTGTGCCTCACACATGGCCCTGCAGGCTCCATGTCAGCGTGTCCCACTATTCATGTCCCATCTCTGTGCATCCTGACTGCGCACATCCCATCTCCGCAACACAACGCATCTGTACCAGCACACAGCTGCCATCCCTCGAGCCACAGTGCCTGGTCCTAAGGACCCAGCAGCTGCACAGCTCTTGCGGTCGCACTAGTG
>ENSMUSG00000029028.169|Lrrc47|175:179
GCTTCGATATCCGCATGCTATGGCACATCTGCGCCTTGGCCAAGGAAGTTATCTATGTCCGTGTAGTCCTTTGTAGTCAGACAGATGCTTCGTGGACTGTGCCTCACACATGGCCCTGCAGGCTCCATGTCAGCGTGTCCCACTATTCATGTCCCATCTCTGTGCATCCTGACTGCGCACATCCCATCTCCGCAACACAACGCATCTGTACCAGCACACAGCTGCCATCCCTCGAGCCACAGTGCCTGGTCCTAAGGACCCAGCAGCTGCACAGAGGACTCTCTTGCGGTCGCACTAGTG
>ENSMUSG00000029028.170|Lrrc47|169:173
GCTTCGATATCCGCATGCTAATCTGCGCCTTGGCCAAGGAAGTTATCTATGTCCGTGTAGTCCTTTGTAGTCAGACAGATGCTTCGTGGACTGTGCCTCACACATGGCCCTGCAGGCTCCATGTCAGCGTGTCCCACTATTCATGTCCCATCTCTGTGCATCCTGACTGCGCACATCCCATCTCCGCAACACAACGCATCTGTACCAGCACACAGCTGCCATCCCTCGAGCCACAGTGCCTGGTCCTAAGGACCCAGCAGCTGCACAGAGGACTTGGTGGCTCTTGCGGTCGCACTAGTG
>ENSMUSG00000029028.171|Lrrc47|163:167
GCTTCGATATCCGCATGCTAGCCTTGGCCAAGGAAGTTATCTATGTCCGTGTAGTCCTTTGTAGTCAGACAGATGCTTCGTGGACTGTGCCTCACACATGGCCCTGCAGGCTCCATGTCAGCGTGTCCCACTATTCATGTCCCATCTCTGTGCATCCTGACTGCGCACATCCCATCTCCGCAACACAACGCATCTGTACCAGCACACAGCTGCCATCCCTCGAGCCACAGTGCCTGGTCCTAAGGACCCAGCAGCTGCACAGAGGACTTGGTGGCCCCGTCTCTTGCGGTCGCACTAGTG
>ENSMUSG00000029028.172|Lrrc47|157:161
GCTTCGATATCCGCATGCTAGCCAAGGAAGTTATCTATGTCCGTGTAGTCCTTTGTAGTCAGACAGATGCTTCGTGGACTGTGCCTCACACATGGCCCTGCAGGCTCCATGTCAGCGTGTCCCACTATTCATGTCCCATCTCTGTGCATCCTGACTGCGCACATCCCATCTCCGCAACACAACGCATCTGTACCAGCACACAGCTGCCATCCCTCGAGCCACAGTGCCTGGTCCTAAGGACCCAGCAGCTGCACAGAGGACTTGGTGGCCCCGTGCCTTGCTCTTGCGGTCGCACTAGTG
>ENSMUSG00000029028.173|Lrrc47|151:155
GCTTCGATATCCGCATGCTAGAAGTTATCTATGTCCGTGTAGTCCTTTGTAGTCAGACAGATGCTTCGTGGACTGTGCCTCACACATGGCCCTGCAGGCTCCATGTCAGCGTGTCCCACTATTCATGTCCCATCTCTGTGCATCCTGACTGCGCACATCCCATCTCCGCAACACAACGCATCTGTACCAGCACACAGCTGCCATCCCTCGAGCCACAGTGCCTGGTCCTAAGGACCCAGCAGCTGCACAGAGGACTTGGTGGCCCCGTGCCTTGCCATCTCTCTTGCGGTCGCACTAGTG
>ENSMUSG00000029028.174|Lrrc47|145:149
GCTTCGATATCCGCATGCTAATCTATGTCCGTGTAGTCCTTTGTAGTCAGACAGATGCTTCGTGGACTGTGCCTCACACATGGCCCTGCAGGCTCCATGTCAGCGTGTCCCACTATTCATGTCCCATCTCTGTGCATCCTGACTGCGCACATCCCATCTCCGCAACACAACGCATCTGTACCAGCACACAGCTGCCATCCCTCGAGCCACAGTGCCTGGTCCTAAGGACCCAGCAGCTGCACAGAGGACTTGGTGGCCCCGTGCCTTGCCATCTGGCTGACTCTTGCGGTCGCACTAGTG
>ENSMUSG00000029028.175|Lrrc47|139:143
GCTTCGATATCCGCATGCTAGTCCGTGTAGTCCTTTGTAGTCAGACAGATGCTTCGTGGACTGTGCCTCACACATGGCCCTGCAGGCTCCATGTCAGCGTGTCCCACTATTCATGTCCCATCTCTGTGCATCCTGACTGCGCACATCCCATCTCCGCAACACAACGCATCTGTACCAGCACACAGCTGCCATCCCTCGAGCCACAGTGCCTGGTCCTAAGGACCCAGCAGCTGCACAGAGGACTTGGTGGCCCCGTGCCTTGCCATCTGGCTGAGAAGAGCTCTTGCGGTCGCACTAGTG
>ENSMUSG00000029028.176|Lrrc47|133:137
GCTTCGATATCCGCATGCTAGTAGTCCTTTGTAGTCAGACAGATGCTTCGTGGACTGTGCCTCACACATGGCCCTGCAGGCTCCATGTCAGCGTGTCCCACTATTCATGTCCCATCTCTGTGCATCCTGACTGCGCACATCCCATCTCCGCAACACAACGCATCTGTACCAGCACACAGCTGCCATCCCTCGAGCCACAGTGCCTGGTCCTAAGGACCCAGCAGCTGCACAGAGGACTTGGTGGCCCCGTGCCTTGCCATCTGGCTGAGAAGAGAACCAGCTCTTGCGGTCGCACTAGTG
>ENSMUSG00000029028.177|Lrrc47|127:131
GCTTCGATATCCGCATGCTACTTTGTAGTCAGACAGATGCTTCGTGGACTGTGCCTCACACATGGCCCTGCAGGCTCCATGTCAGCGTGTCCCACTATTCATGTCCCATCTCTGTGCATCCTGACTGCGCACATCCCATCTCCGCAACACAACGCATCTGTACCAGCACACAGCTGCCATCCCTCGAGCCACAGTGCCTGGTCCTAAGGACCCAGCAGCTGCACAGAGGACTTGGTGGCCCCGTGCCTTGCCATCTGGCTGAGAAGAGAACCAGACCCTCCTCTTGCGGTCGCACTAGTG
>ENSMUSG00000029028.178|Lrrc47|121:125
GCTTCGATATCCGCATGCTAAGTCAGACAGATGCTTCGTGGACTGTGCCTCACACATGGCCCTGCAGGCTCCATGTCAGCGTGTCCCACTATTCATGTCCCATCTCTGTGCATCCTGACTGCGCACATCCCATCTCCGCAACACAACGCATCTGTACCAGCACACAGCTGCCATCCCTCGAGCCACAGTGCCTGGTCCTAAGGACCCAGCAGCTGCACAGAGGACTTGGTGGCCCCGTGCCTTGCCATCTGGCTGAGAAGAGAACCAGACCCTCAGCCTTCTCTTGCGGTCGCACTAGTG
>ENSMUSG00000029028.179|Lrrc47|115:119
GCTTCGATATCCGCATGCTAACAGATGCTTCGTGGACTGTGCCTCACACATGGCCCTGCAGGCTCCATGTCAGCGTGTCCCACTATTCATGTCCCATCTCTGTGCATCCTGACTGCGCACATCCCATCTCCGCAACACAACGCATCTGTACCAGCACACAGCTGCCATCCCTCGAGCCACAGTGCCTGGTCCTAAGGACCCAGCAGCTGCACAGAGGACTTGGTGGCCCCGTGCCTTGCCATCTGGCTGAGAAGAGAACCAGACCCTCAGCCTTCCCCCTCTCTTGCGGTCGCACTAGTG
>ENSMUSG00000029028.180|Lrrc47|109:113
GCTTCGATATCCGCATGCTAGCTTCGTGGACTGTGCCTCACACATGGCCCTGCAGGCTCCATGTCAGCGTGTCCCACTATTCATGTCCCATCTCTGTGCATCCTGACTGCGCACATCCCATCTCCGCAACACAACGCATCTGTACCAGCACACAGCTGCCATCCCTCGAGCCACAGTGCCTGGTCCTAAGGACCCAGCAGCTGCACAGAGGACTTGGTGGCCCCGTGCCTTGCCATCTGGCTGAGAAGAGAACCAGACCCTCAGCCTTCCCCCTCGACACCTCTTGCGGTCGCACTAGTG
>ENSMUSG00000029028.181|Lrrc47|103:107
GCTTCGATATCCGCATGCTATGGACTGTGCCTCACACATGGCCCTGCAGGCTCCATGTCAGCGTGTCCCACTATTCATGTCCCATCTCTGTGCATCCTGACTGCGCACATCCCATCTCCGCAACACAACGCATCTGTACCAGCACACAGCTGCCATCCCTCGAGCCACAGTGCCTGGTCCTAAGGACCCAGCAGCTGCACAGAGGACTTGGTGGCCCCGTGCCTTGCCATCTGGCTGAGAAGAGAACCAGACCCTCAGCCTTCCCCCTCGACACCTTCTCCTCTTGCGGTCGCACTAGTG
>ENSMUSG00000029028.182|Lrrc47|97:101
GCTTCGATATCCGCATGCTAGTGCCTCACACATGGCCCTGCAGGCTCCATGTCAGCGTGTCCCACTATTCATGTCCCATCTCTGTGCATCCTGACTGCGCACATCCCATCTCCGCAACACAACGCATCTGTACCAGCACACAGCTGCCATCCCTCGAGCCACAGTGCCTGGTCCTAAGGACCCAGCAGCTGCACAGAGGACTTGGTGGCCCCGTGCCTTGCCATCTGGCTGAGAAGAGAACCAGACCCTCAGCCTTCCCCCTCGACACCTTCTCGTTGGTCTCTTGCGGTCGCACTAGTG
>ENSMUSG00000029028.183|Lrrc47|91:95
GCTTCGATATCCGCATGCTACACACATGGCCCTGCAGGCTCCATGTCAGCGTGTCCCACTATTCATGTCCCATCTCTGTGCATCCTGACTGCGCACATCCCATCTCCGCAACACAACGCATCTGTACCAGCACACAGCTGCCATCCCTCGAGCCACAGTGCCTGGTCCTAAGGACCCAGCAGCTGCACAGAGGACTTGGTGGCCCCGTGCCTTGCCATCTGGCTGAGAAGAGAACCAGACCCTCAGCCTTCCCCCTCGACACCTTCTCGTTGGTGACCTCCTCTTGCGGTCGCACTAGTG
>ENSMUSG00000029028.184|Lrrc47|85:89
GCTTCGATATCCGCATGCTATGGCCCTGCAGGCTCCATGTCAGCGTGTCCCACTATTCATGTCCCATCTCTGTGCATCCTGACTGCGCACATCCCATCTCCGCAACACAACGCATCTGTACCAGCACACAGCTGCCATCCCTCGAGCCACAGTGCCTGGTCCTAAGGACCCAGCAGCTGCACAGAGGACTTGGTGGCCCCGTGCCTTGCCATCTGGCTGAGAAGAGAACCAGACCCTCAGCCTTCCCCCTCGACACCTTCTCGTTGGTGACCTCTGACCTCTCTTGCGGTCGCACTAGTG
>ENSMUSG00000029028.185|Lrrc47|79:83
GCTTCGATATCCGCATGCTATGCAGGCTCCATGTCAGCGTGTCCCACTATTCATGTCCCATCTCTGTGCATCCTGACTGCGCACATCCCATCTCCGCAACACAACGCATCTGTACCAGCACACAGCTGCCATCCCTCGAGCCACAGTGCCTGGTCCTAAGGACCCAGCAGCTGCACAGAGGACTTGGTGGCCCCGTGCCTTGCCATCTGGCTGAGAAGAGAACCAGACCCTCAGCCTTCCCCCTCGACACCTTCTCGTTGGTGACCTCTGACCTTAAAGGCTCTTGCGGTCGCACTAGTG
>ENSMUSG00000029028.186|Lrrc47|73:77
GCTTCGATATCCGCATGCTACTCCATGTCAGCGTGTCCCACTATTCATGTCCCATCTCTGTGCATCCTGACTGCGCACATCCCATCTCCGCAACACAACGCATCTGTACCAGCACACAGCTGCCATCCCTCGAGCCACAGTGCCTGGTCCTAAGGACCCAGCAGCTGCACAGAGGACTTGGTGGCCCCGTGCCTTGCCATCTGGCTGAGAAGAGAACCAGACCCTCAGCCTTCCCCCTCGACACCTTCTCGTTGGTGACCTCTGACCTTAAAGGACCATTCTCTTGCGGTCGCACTAGTG
>ENSMUSG00000029028.187|Lrrc47|67:71
GCTTCGATATCCGCATGCTAGTCAGCGTGTCCCACTATTCATGTCCCATCTCTGTGCATCCTGACTGCGCACATCCCATCTCCGCAACACAACGCATCTGTACCAGCACACAGCTGCCATCCCTCGAGCCACAGTGCCTGGTCCTAAGGACCCAGCAGCTGCACAGAGGACTTGGTGGCCCCGTGCCTTGCCATCTGGCTGAGAAGAGAACCAGACCCTCAGCCTTCCCCCTCGACACCTTCTCGTTGGTGACCTCTGACCTTAAAGGACCATTTCTACCCTCTTGCGGTCGCACTAGTG
>ENSMUSG00000029028.188|Lrrc47|61:65
GCTTCGATATCCGCATGCTAGTGTCCCACTATTCATGTCCCATCTCTGTGCATCCTGACTGCGCACATCCCATCTCCGCAACACAACGCATCTGTACCAGCACACAGCTGCCATCCCTCGAGCCACAGTGCCTGGTCCTAAGGACCCAGCAGCTGCACAGAGGACTTGGTGGCCCCGTGCCTTGCCATCTGGCTGAGAAGAGAACCAGACCCTCAGCCTTCCCCCTCGACACCTTCTCGTTGGTGACCTCTGACCTTAAAGGACCATTTCTACCTTCTGTCTCTTGCGGTCGCACTAGTG
>ENSMUSG00000029028.189|Lrrc47|55:59
GCTTCGATATCCGCATGCTACACTATTCATGTCCCATCTCTGTGCATCCTGACTGCGCACATCCCATCTCCGCAACACAACGCATCTGTACCAGCACACAGCTGCCATCCCTCGAGCCACAGTGCCTGGTCCTAAGGACCCAGCAGCTGCACAGAGGACTTGGTGGCCCCGTGCCTTGCCATCTGGCTGAGAAGAGAACCAGACCCTCAGCCTTCCCCCTCGACACCTTCTCGTTGGTGACCTCTGACCTTAAAGGACCATTTCTACCTTCTGTAAAAGACTCTTGCGGTCGCACTAGTG
>ENSMUSG00000029028.190|Lrrc47|49:53
GCTTCGATATCCGCATGCTATCATGTCCCATCTCTGTGCATCCTGACTGCGCACATCCCATCTCCGCAACACAACGCATCTGTACCAGCACACAGCTGCCATCCCTCGAGCCACAGTGCCTGGTCCTAAGGACCCAGCAGCTGCACAGAGGACTTGGTGGCCCCGTGCCTTGCCATCTGGCTGAGAAGAGAACCAGACCCTCAGCCTTCCCCCTCGACACCTTCTCGTTGGTGACCTCTGACCTTAAAGGACCATTTCTACCTTCTGTAAAAGAACACCTCTCTTGCGGTCGCACTAGTG
>ENSMUSG00000029028.191|Lrrc47|43:47
GCTTCGATATCCGCATGCTACCCATCTCTGTGCATCCTGACTGCGCACATCCCATCTCCGCAACACAACGCATCTGTACCAGCACACAGCTGCCATCCCTCGAGCCACAGTGCCTGGTCCTAAGGACCCAGCAGCTGCACAGAGGACTTGGTGGCCCCGTGCCTTGCCATCTGGCTGAGAAGAGAACCAGACCCTCAGCCTTCCCCCTCGACACCTTCTCGTTGGTGACCTCTGACCTTAAAGGACCATTTCTACCTTCTGTAAAAGAACACCTGTTTGGCTCTTGCGGTCGCACTAGTG
>ENSMUSG00000029028.192|Lrrc47|37:41
GCTTCGATATCCGCATGCTATCTGTGCATCCTGACTGCGCACATCCCATCTCCGCAACACAACGCATCTGTACCAGCACACAGCTGCCATCCCTCGAGCCACAGTGCCTGGTCCTAAGGACCCAGCAGCTGCACAGAGGACTTGGTGGCCCCGTGCCTTGCCATCTGGCTGAGAAGAGAACCAGACCCTCAGCCTTCCCCCTCGACACCTTCTCGTTGGTGACCTCTGACCTTAAAGGACCATTTCTACCTTCTGTAAAAGAACACCTGTTTGGGGTTGCCTCTTGCGGTCGCACTAGTG
>ENSMUSG00000029028.193|Lrrc47|31:35
GCTTCGATATCCGCATGCTACATCCTGACTGCGCACATCCCATCTCCGCAACACAACGCATCTGTACCAGCACACAGCTGCCATCCCTCGAGCCACAGTGCCTGGTCCTAAGGACCCAGCAGCTGCACAGAGGACTTGGTGGCCCCGTGCCTTGCCATCTGGCTGAGAAGAGAACCAGACCCTCAGCCTTCCCCCTCGACACCTTCTCGTTGGTGACCTCTGACCTTAAAGGACCATTTCTACCTTCTGTAAAAGAACACCTGTTTGGGGTTGCGTGCGGCTCTTGCGGTCGCACTAGTG
>ENSMUSG00000029028.194|Lrrc47|25:29
GCTTCGATATCCGCATGCTAGACTGCGCACATCCCATCTCCGCAACACAACGCATCTGTACCAGCACACAGCTGCCATCCCTCGAGCCACAGTGCCTGGTCCTAAGGACCCAGCAGCTGCACAGAGGACTTGGTGGCCCCGTGCCTTGCCATCTGGCTGAGAAGAGAACCAGACCCTCAGCCTTCCCCCTCGACACCTTCTCGTTGGTGACCTCTGACCTTAAAGGACCATTTCTACCTTCTGTAAAAGAACACCTGTTTGGGGTTGCGTGCGGCTTTCACTCTTGCGGTCGCACTAGTG
>ENSMUSG00000029028.195|Lrrc47|19:23
GCTTCGATATCCGCATGCTAGCACATCCCATCTCCGCAACACAACGCATCTGTACCAGCACACAGCTGCCATCCCTCGAGCCACAGTGCCTGGTCCTAAGGACCCAGCAGCTGCACAGAGGACTTGGTGGCCCCGTGCCTTGCCATCTGGCTGAGAAGAGAACCAGACCCTCAGCCTTCCCCCTCGACACCTTCTCGTTGGTGACCTCTGACCTTAAAGGACCATTTCTACCTTCTGTAAAAGAACACCTGTTTGGGGTTGCGTGCGGCTTTCATCCTAACTCTTGCGGTCGCACTAGTG
>ENSMUSG00000029028.196|Lrrc47|13:17
GCTTCGATATCCGCATGCTACCCATCTCCGCAACACAACGCATCTGTACCAGCACACAGCTGCCATCCCTCGAGCCACAGTGCCTGGTCCTAAGGACCCAGCAGCTGCACAGAGGACTTGGTGGCCCCGTGCCTTGCCATCTGGCTGAGAAGAGAACCAGACCCTCAGCCTTCCCCCTCGACACCTTCTCGTTGGTGACCTCTGACCTTAAAGGACCATTTCTACCTTCTGTAAAAGAACACCTGTTTGGGGTTGCGTGCGGCTTTCATCCTAAGGCCGTCTCTTGCGGTCGCACTAGTG
>ENSMUSG00000029028.197|Lrrc47|7:11
GCTTCGATATCCGCATGCTATCCGCAACACAACGCATCTGTACCAGCACACAGCTGCCATCCCTCGAGCCACAGTGCCTGGTCCTAAGGACCCAGCAGCTGCACAGAGGACTTGGTGGCCCCGTGCCTTGCCATCTGGCTGAGAAGAGAACCAGACCCTCAGCCTTCCCCCTCGACACCTTCTCGTTGGTGACCTCTGACCTTAAAGGACCATTTCTACCTTCTGTAAAAGAACACCTGTTTGGGGTTGCGTGCGGCTTTCATCCTAAGGCCGTGCGAGACTCTTGCGGTCGCACTAGTG
>ENSMUSG00000029028.198|Lrrc47|1:5
GCTTCGATATCCGCATGCTAACACAACGCATCTGTACCAGCACACAGCTGCCATCCCTCGAGCCACAGTGCCTGGTCCTAAGGACCCAGCAGCTGCACAGAGGACTTGGTGGCCCCGTGCCTTGCCATCTGGCTGAGAAGAGAACCAGACCCTCAGCCTTCCCCCTCGACACCTTCTCGTTGGTGACCTCTGACCTTAAAGGACCATTTCTACCTTCTGTAAAAGAACACCTGTTTGGGGTTGCGTGCGGCTTTCATCCTAAGGCCGTGCGAGAGCCGTTCTCTTGCGGTCGCACTAGTG
>ENSMUSG00000029028.234|Lrrc47|252:256
GCTTCGATATCCGCATGCTAGGGGTTGCGTGCGGCTTTCATCCTAAGGCCGTGCGAGAGCCGTTAGCTGTCAGAACTAGTGAAGCTCCAGGCTCCTCGTGGCAGACCCTGGACAACGCTGGTAGCTGTTCTCCATGAGACACGGCTGCTCACAGGTCCCTTTGAGTGGCTGTGGCAAGTACTCACCTACTAAGTGTTTAGGGTGGAGCTATCCTGTGCTCACCCTGTCTCCCCCCAGTTCCTGCTGTTCCCTCCAGCCCAGCCCAGCCCAGCACACAGATCTCTTGCGGTCGCACTAGTG
>ENSMUSG00000029028.235|Lrrc47|246:250
GCTTCGATATCCGCATGCTAGCGTGCGGCTTTCATCCTAAGGCCGTGCGAGAGCCGTTAGCTGTCAGAACTAGTGAAGCTCCAGGCTCCTCGTGGCAGACCCTGGACAACGCTGGTAGCTGTTCTCCATGAGACACGGCTGCTCACAGGTCCCTTTGAGTGGCTGTGGCAAGTACTCACCTACTAAGTGTTTAGGGTGGAGCTATCCTGTGCTCACCCTGTCTCCCCCCAGTTCCTGCTGTTCCCTCCAGCCCAGCCCAGCCCAGCACACAGATTCATTGCTCTTGCGGTCGCACTAGTG
>ENSMUSG00000029028.236|Lrrc47|240:244
GCTTCGATATCCGCATGCTAGGCTTTCATCCTAAGGCCGTGCGAGAGCCGTTAGCTGTCAGAACTAGTGAAGCTCCAGGCTCCTCGTGGCAGACCCTGGACAACGCTGGTAGCTGTTCTCCATGAGACACGGCTGCTCACAGGTCCCTTTGAGTGGCTGTGGCAAGTACTCACCTACTAAGTGTTTAGGGTGGAGCTATCCTGTGCTCACCCTGTCTCCCCCCAGTTCCTGCTGTTCCCTCCAGCCCAGCCCAGCCCAGCACACAGATTCATTGAGATTTCTCTTGCGGTCGCACTAGTG
>ENSMUSG00000029028.237|Lrrc47|234:238
GCTTCGATATCCGCATGCTACATCCTAAGGCCGTGCGAGAGCCGTTAGCTGTCAGAACTAGTGAAGCTCCAGGCTCCTCGTGGCAGACCCTGGACAACGCTGGTAGCTGTTCTCCATGAGACACGGCTGCTCACAGGTCCCTTTGAGTGGCTGTGGCAAGTACTCACCTACTAAGTGTTTAGGGTGGAGCTATCCTGTGCTCACCCTGTCTCCCCCCAGTTCCTGCTGTTCCCTCCAGCCCAGCCCAGCCCAGCACACAGATTCATTGAGATTTTTGAAACTCTTGCGGTCGCACTAGTG
>ENSMUSG00000029028.238|Lrrc47|228:232
GCTTCGATATCCGCATGCTAAAGGCCGTGCGAGAGCCGTTAGCTGTCAGAACTAGTGAAGCTCCAGGCTCCTCGTGGCAGACCCTGGACAACGCTGGTAGCTGTTCTCCATGAGACACGGCTGCTCACAGGTCCCTTTGAGTGGCTGTGGCAAGTACTCACCTACTAAGTGTTTAGGGTGGAGCTATCCTGTGCTCACCCTGTCTCCCCCCAGTTCCTGCTGTTCCCTCCAGCCCAGCCCAGCCCAGCACACAGATTCATTGAGATTTTTGAAACTGTTTCTCTTGCGGTCGCACTAGTG
>ENSMUSG00000029028.239|Lrrc47|222:226
GCTTCGATATCCGCATGCTAGTGCGAGAGCCGTTAGCTGTCAGAACTAGTGAAGCTCCAGGCTCCTCGTGGCAGACCCTGGACAACGCTGGTAGCTGTTCTCCATGAGACACGGCTGCTCACAGGTCCCTTTGAGTGGCTGTGGCAAGTACTCACCTACTAAGTGTTTAGGGTGGAGCTATCCTGTGCTCACCCTGTCTCCCCCCAGTTCCTGCTGTTCCCTCCAGCCCAGCCCAGCCCAGCACACAGATTCATTGAGATTTTTGAAACTGTTTTTACAGCTCTTGCGGTCGCACTAGTG
>ENSMUSG00000029028.240|Lrrc47|216:220
GCTTCGATATCCGCATGCTAGAGCCGTTAGCTGTCAGAACTAGTGAAGCTCCAGGCTCCTCGTGGCAGACCCTGGACAACGCTGGTAGCTGTTCTCCATGAGACACGGCTGCTCACAGGTCCCTTTGAGTGGCTGTGGCAAGTACTCACCTACTAAGTGTTTAGGGTGGAGCTATCCTGTGCTCACCCTGTCTCCCCCCAGTTCCTGCTGTTCCCTCCAGCCCAGCCCAGCCCAGCACACAGATTCATTGAGATTTTTGAAACTGTTTTTACAGATTCAACTCTTGCGGTCGCACTAGTG
>ENSMUSG00000029028.241|Lrrc47|210:214
GCTTCGATATCCGCATGCTATTAGCTGTCAGAACTAGTGAAGCTCCAGGCTCCTCGTGGCAGACCCTGGACAACGCTGGTAGCTGTTCTCCATGAGACACGGCTGCTCACAGGTCCCTTTGAGTGGCTGTGGCAAGTACTCACCTACTAAGTGTTTAGGGTGGAGCTATCCTGTGCTCACCCTGTCTCCCCCCAGTTCCTGCTGTTCCCTCCAGCCCAGCCCAGCCCAGCACACAGATTCATTGAGATTTTTGAAACTGTTTTTACAGATTCAAGCAGAACTCTTGCGGTCGCACTAGTG
>ENSMUSG00000029028.242|Lrrc47|204:208
GCTTCGATATCCGCATGCTAGTCAGAACTAGTGAAGCTCCAGGCTCCTCGTGGCAGACCCTGGACAACGCTGGTAGCTGTTCTCCATGAGACACGGCTGCTCACAGGTCCCTTTGAGTGGCTGTGGCAAGTACTCACCTACTAAGTGTTTAGGGTGGAGCTATCCTGTGCTCACCCTGTCTCCCCCCAGTTCCTGCTGTTCCCTCCAGCCCAGCCCAGCCCAGCACACAGATTCATTGAGATTTTTGAAACTGTTTTTACAGATTCAAGCAGAACGCCTCCTCTTGCGGTCGCACTAGTG
>ENSMUSG00000029028.243|Lrrc47|198:202
GCTTCGATATCCGCATGCTAACTAGTGAAGCTCCAGGCTCCTCGTGGCAGACCCTGGACAACGCTGGTAGCTGTTCTCCATGAGACACGGCTGCTCACAGGTCCCTTTGAGTGGCTGTGGCAAGTACTCACCTACTAAGTGTTTAGGGTGGAGCTATCCTGTGCTCACCCTGTCTCCCCCCAGTTCCTGCTGTTCCCTCCAGCCCAGCCCAGCCCAGCACACAGATTCATTGAGATTTTTGAAACTGTTTTTACAGATTCAAGCAGAACGCCTCTTTGTTCTCTTGCGGTCGCACTAGTG
>ENSMUSG00000029028.244|Lrrc47|192:196
GCTTCGATATCCGCATGCTAGAAGCTCCAGGCTCCTCGTGGCAGACCCTGGACAACGCTGGTAGCTGTTCTCCATGAGACACGGCTGCTCACAGGTCCCTTTGAGTGGCTGTGGCAAGTACTCACCTACTAAGTGTTTAGGGTGGAGCTATCCTGTGCTCACCCTGTCTCCCCCCAGTTCCTGCTGTTCCCTCCAGCCCAGCCCAGCCCAGCACACAGATTCATTGAGATTTTTGAAACTGTTTTTACAGATTCAAGCAGAACGCCTCTTTGTTCTAATACTCTTGCGGTCGCACTAGTG
>ENSMUSG00000029028.245|Lrrc47|186:190
GCTTCGATATCCGCATGCTACCAGGCTCCTCGTGGCAGACCCTGGACAACGCTGGTAGCTGTTCTCCATGAGACACGGCTGCTCACAGGTCCCTTTGAGTGGCTGTGGCAAGTACTCACCTACTAAGTGTTTAGGGTGGAGCTATCCTGTGCTCACCCTGTCTCCCCCCAGTTCCTGCTGTTCCCTCCAGCCCAGCCCAGCCCAGCACACAGATTCATTGAGATTTTTGAAACTGTTTTTACAGATTCAAGCAGAACGCCTCTTTGTTCTAATAAAAACCCTCTTGCGGTCGCACTAGTG
>ENSMUSG00000029028.246|Lrrc47|180:184
GCTTCGATATCCGCATGCTATCCTCGTGGCAGACCCTGGACAACGCTGGTAGCTGTTCTCCATGAGACACGGCTGCTCACAGGTCCCTTTGAGTGGCTGTGGCAAGTACTCACCTACTAAGTGTTTAGGGTGGAGCTATCCTGTGCTCACCCTGTCTCCCCCCAGTTCCTGCTGTTCCCTCCAGCCCAGCCCAGCCCAGCACACAGATTCATTGAGATTTTTGAAACTGTTTTTACAGATTCAAGCAGAACGCCTCTTTGTTCTAATAAAAACCCTTGGTCTCTTGCGGTCGCACTAGTG
>ENSMUSG00000029028.247|Lrrc47|174:178
GCTTCGATATCCGCATGCTATGGCAGACCCTGGACAACGCTGGTAGCTGTTCTCCATGAGACACGGCTGCTCACAGGTCCCTTTGAGTGGCTGTGGCAAGTACTCACCTACTAAGTGTTTAGGGTGGAGCTATCCTGTGCTCACCCTGTCTCCCCCCAGTTCCTGCTGTTCCCTCCAGCCCAGCCCAGCCCAGCACACAGATTCATTGAGATTTTTGAAACTGTTTTTACAGATTCAAGCAGAACGCCTCTTTGTTCTAATAAAAACCCTTGGTAACGACCTCTTGCGGTCGCACTAGTG
>ENSMUSG00000029028.248|Lrrc47|168:172
GCTTCGATATCCGCATGCTAACCCTGGACAACGCTGGTAGCTGTTCTCCATGAGACACGGCTGCTCACAGGTCCCTTTGAGTGGCTGTGGCAAGTACTCACCTACTAAGTGTTTAGGGTGGAGCTATCCTGTGCTCACCCTGTCTCCCCCCAGTTCCTGCTGTTCCCTCCAGCCCAGCCCAGCCCAGCACACAGATTCATTGAGATTTTTGAAACTGTTTTTACAGATTCAAGCAGAACGCCTCTTTGTTCTAATAAAAACCCTTGGTAACGACATCTCTCTCTTGCGGTCGCACTAGTG
>ENSMUSG00000029028.249|Lrrc47|162:166
GCTTCGATATCCGCATGCTAGACAACGCTGGTAGCTGTTCTCCATGAGACACGGCTGCTCACAGGTCCCTTTGAGTGGCTGTGGCAAGTACTCACCTACTAAGTGTTTAGGGTGGAGCTATCCTGTGCTCACCCTGTCTCCCCCCAGTTCCTGCTGTTCCCTCCAGCCCAGCCCAGCCCAGCACACAGATTCATTGAGATTTTTGAAACTGTTTTTACAGATTCAAGCAGAACGCCTCTTTGTTCTAATAAAAACCCTTGGTAACGACATCTCTGCATCACTCTTGCGGTCGCACTAGTG
>ENSMUSG00000029028.250|Lrrc47|156:160
GCTTCGATATCCGCATGCTAGCTGGTAGCTGTTCTCCATGAGACACGGCTGCTCACAGGTCCCTTTGAGTGGCTGTGGCAAGTACTCACCTACTAAGTGTTTAGGGTGGAGCTATCCTGTGCTCACCCTGTCTCCCCCCAGTTCCTGCTGTTCCCTCCAGCCCAGCCCAGCCCAGCACACAGATTCATTGAGATTTTTGAAACTGTTTTTACAGATTCAAGCAGAACGCCTCTTTGTTCTAATAAAAACCCTTGGTAACGACATCTCTGCATCAGCAGCCCTCTTGCGGTCGCACTAGTG
>ENSMUSG00000029028.251|Lrrc47|150:154
GCTTCGATATCCGCATGCTAAGCTGTTCTCCATGAGACACGGCTGCTCACAGGTCCCTTTGAGTGGCTGTGGCAAGTACTCACCTACTAAGTGTTTAGGGTGGAGCTATCCTGTGCTCACCCTGTCTCCCCCCAGTTCCTGCTGTTCCCTCCAGCCCAGCCCAGCCCAGCACACAGATTCATTGAGATTTTTGAAACTGTTTTTACAGATTCAAGCAGAACGCCTCTTTGTTCTAATAAAAACCCTTGGTAACGACATCTCTGCATCAGCAGCCTTAGCACTCTTGCGGTCGCACTAGTG
>ENSMUSG00000029028.252|Lrrc47|144:148
GCTTCGATATCCGCATGCTATCTCCATGAGACACGGCTGCTCACAGGTCCCTTTGAGTGGCTGTGGCAAGTACTCACCTACTAAGTGTTTAGGGTGGAGCTATCCTGTGCTCACCCTGTCTCCCCCCAGTTCCTGCTGTTCCCTCCAGCCCAGCCCAGCCCAGCACACAGATTCATTGAGATTTTTGAAACTGTTTTTACAGATTCAAGCAGAACGCCTCTTTGTTCTAATAAAAACCCTTGGTAACGACATCTCTGCATCAGCAGCCTTAGCACATGCGCTCTTGCGGTCGCACTAGTG
>ENSMUSG00000029028.253|Lrrc47|138:142
GCTTCGATATCCGCATGCTATGAGACACGGCTGCTCACAGGTCCCTTTGAGTGGCTGTGGCAAGTACTCACCTACTAAGTGTTTAGGGTGGAGCTATCCTGTGCTCACCCTGTCTCCCCCCAGTTCCTGCTGTTCCCTCCAGCCCAGCCCAGCCCAGCACACAGATTCATTGAGATTTTTGAAACTGTTTTTACAGATTCAAGCAGAACGCCTCTTTGTTCTAATAAAAACCCTTGGTAACGACATCTCTGCATCAGCAGCCTTAGCACATGCGTCTCCCCTCTTGCGGTCGCACTAGTG
>ENSMUSG00000029028.254|Lrrc47|132:136
GCTTCGATATCCGCATGCTAACGGCTGCTCACAGGTCCCTTTGAGTGGCTGTGGCAAGTACTCACCTACTAAGTGTTTAGGGTGGAGCTATCCTGTGCTCACCCTGTCTCCCCCCAGTTCCTGCTGTTCCCTCCAGCCCAGCCCAGCCCAGCACACAGATTCATTGAGATTTTTGAAACTGTTTTTACAGATTCAAGCAGAACGCCTCTTTGTTCTAATAAAAACCCTTGGTAACGACATCTCTGCATCAGCAGCCTTAGCACATGCGTCTCCCAGGACACTCTTGCGGTCGCACTAGTG
>ENSMUSG00000029028.255|Lrrc47|126:130
GCTTCGATATCCGCATGCTAGCTCACAGGTCCCTTTGAGTGGCTGTGGCAAGTACTCACCTACTAAGTGTTTAGGGTGGAGCTATCCTGTGCTCACCCTGTCTCCCCCCAGTTCCTGCTGTTCCCTCCAGCCCAGCCCAGCCCAGCACACAGATTCATTGAGATTTTTGAAACTGTTTTTACAGATTCAAGCAGAACGCCTCTTTGTTCTAATAAAAACCCTTGGTAACGACATCTCTGCATCAGCAGCCTTAGCACATGCGTCTCCCAGGACAGTGTTGCTCTTGCGGTCGCACTAGTG
>ENSMUSG00000029028.256|Lrrc47|120:124
GCTTCGATATCCGCATGCTAAGGTCCCTTTGAGTGGCTGTGGCAAGTACTCACCTACTAAGTGTTTAGGGTGGAGCTATCCTGTGCTCACCCTGTCTCCCCCCAGTTCCTGCTGTTCCCTCCAGCCCAGCCCAGCCCAGCACACAGATTCATTGAGATTTTTGAAACTGTTTTTACAGATTCAAGCAGAACGCCTCTTTGTTCTAATAAAAACCCTTGGTAACGACATCTCTGCATCAGCAGCCTTAGCACATGCGTCTCCCAGGACAGTGTTGCAGTTCCTCTTGCGGTCGCACTAGTG
>ENSMUSG00000029028.257|Lrrc47|114:118
GCTTCGATATCCGCATGCTACTTTGAGTGGCTGTGGCAAGTACTCACCTACTAAGTGTTTAGGGTGGAGCTATCCTGTGCTCACCCTGTCTCCCCCCAGTTCCTGCTGTTCCCTCCAGCCCAGCCCAGCCCAGCACACAGATTCATTGAGATTTTTGAAACTGTTTTTACAGATTCAAGCAGAACGCCTCTTTGTTCTAATAAAAACCCTTGGTAACGACATCTCTGCATCAGCAGCCTTAGCACATGCGTCTCCCAGGACAGTGTTGCAGTTCACCAGTCTCTTGCGGTCGCACTAGTG
>ENSMUSG00000029028.258|Lrrc47|108:112
GCTTCGATATCCGCATGCTAGTGGCTGTGGCAAGTACTCACCTACTAAGTGTTTAGGGTGGAGCTATCCTGTGCTCACCCTGTCTCCCCCCAGTTCCTGCTGTTCCCTCCAGCCCAGCCCAGCCCAGCACACAGATTCATTGAGATTTTTGAAACTGTTTTTACAGATTCAAGCAGAACGCCTCTTTGTTCTAATAAAAACCCTTGGTAACGACATCTCTGCATCAGCAGCCTTAGCACATGCGTCTCCCAGGACAGTGTTGCAGTTCACCAGTCCTCAGCTCTTGCGGTCGCACTAGTG
>ENSMUSG00000029028.259|Lrrc47|102:106
GCTTCGATATCCGCATGCTAGTGGCAAGTACTCACCTACTAAGTGTTTAGGGTGGAGCTATCCTGTGCTCACCCTGTCTCCCCCCAGTTCCTGCTGTTCCCTCCAGCCCAGCCCAGCCCAGCACACAGATTCATTGAGATTTTTGAAACTGTTTTTACAGATTCAAGCAGAACGCCTCTTTGTTCTAATAAAAACCCTTGGTAACGACATCTCTGCATCAGCAGCCTTAGCACATGCGTCTCCCAGGACAGTGTTGCAGTTCACCAGTCCTCAGGTGTAGCTCTTGCGGTCGCACTAGTG
>ENSMUSG00000029028.260|Lrrc47|96:100
GCTTCGATATCCGCATGCTAAGTACTCACCTACTAAGTGTTTAGGGTGGAGCTATCCTGTGCTCACCCTGTCTCCCCCCAGTTCCTGCTGTTCCCTCCAGCCCAGCCCAGCCCAGCACACAGATTCATTGAGATTTTTGAAACTGTTTTTACAGATTCAAGCAGAACGCCTCTTTGTTCTAATAAAAACCCTTGGTAACGACATCTCTGCATCAGCAGCCTTAGCACATGCGTCTCCCAGGACAGTGTTGCAGTTCACCAGTCCTCAGGTGTAGCAGACACTCTTGCGGTCGCACTAGTG
>ENSMUSG00000029028.261|Lrrc47|90:94
GCTTCGATATCCGCATGCTACACCTACTAAGTGTTTAGGGTGGAGCTATCCTGTGCTCACCCTGTCTCCCCCCAGTTCCTGCTGTTCCCTCCAGCCCAGCCCAGCCCAGCACACAGATTCATTGAGATTTTTGAAACTGTTTTTACAGATTCAAGCAGAACGCCTCTTTGTTCTAATAAAAACCCTTGGTAACGACATCTCTGCATCAGCAGCCTTAGCACATGCGTCTCCCAGGACAGTGTTGCAGTTCACCAGTCCTCAGGTGTAGCAGACATCATACCTCTTGCGGTCGCACTAGTG
>ENSMUSG00000029028.262|Lrrc47|84:88
GCTTCGATATCCGCATGCTACTAAGTGTTTAGGGTGGAGCTATCCTGTGCTCACCCTGTCTCCCCCCAGTTCCTGCTGTTCCCTCCAGCCCAGCCCAGCCCAGCACACAGATTCATTGAGATTTTTGAAACTGTTTTTACAGATTCAAGCAGAACGCCTCTTTGTTCTAATAAAAACCCTTGGTAACGACATCTCTGCATCAGCAGCCTTAGCACATGCGTCTCCCAGGACAGTGTTGCAGTTCACCAGTCCTCAGGTGTAGCAGACATCATACATGGGACTCTTGCGGTCGCACTAGTG
>ENSMUSG00000029028.263|Lrrc47|78:82
GCTTCGATATCCGCATGCTAGTTTAGGGTGGAGCTATCCTGTGCTCACCCTGTCTCCCCCCAGTTCCTGCTGTTCCCTCCAGCCCAGCCCAGCCCAGCACACAGATTCATTGAGATTTTTGAAACTGTTTTTACAGATTCAAGCAGAACGCCTCTTTGTTCTAATAAAAACCCTTGGTAACGACATCTCTGCATCAGCAGCCTTAGCACATGCGTCTCCCAGGACAGTGTTGCAGTTCACCAGTCCTCAGGTGTAGCAGACATCATACATGGGAGAGCAGCTCTTGCGGTCGCACTAGTG
>ENSMUSG00000061578.1|Ksr2|130:135;238:248
GCTTCGATATCCGCATGCTAGCTGTGACCATGGCCAGCATCAGCTGCCTCACCCCCAAACCGCCTCTGTAACCCTGCTCTGCCCTCTGCCAGCTCAGGAGGCCCAGGCTCACTGTCAGGGAGTCCTGACTCGGCTCAGCCTGGGAGACCACACACATGACGTCACAGAGGCTGTCCACACCTTCGACTTGTACCCCGTTACTCAGGCACGATCAGGGACCACTCAACTAGGACCAAACTGGGCCAGAGAGGGTCCCAACACACCACACAAGGAGCCACAGCTCTTGCGGTCGCACTAGTG
>ENSMUSG00000061578.2|Ksr2|124:129;232:242
GCTTCGATATCCGCATGCTAACCATGGCCAGCATCAGCTGCCTCACCCCCAAACCGCCTCTGTAACCCTGCTCTGCCCTCTGCCAGCTCAGGAGGCCCAGGCTCACTGTCAGGGAGTCCTGACTCGGCTCAGCCTGGGAGACCACACACATGACGTCACAGAGGCTGTCCACACCTTCGACTTGTACCCCGTTACTCAGGCACGATCAGGGACCACTCAACTAGGACCAAACTGGGCCAGAGAGGGTCCCAACACACCACACAAGGAGCCACAGACTGAGCTCTTGCGGTCGCACTAGTG
>ENSMUSG00000061578.3|Ksr2|118:123;226:236
GCTTCGATATCCGCATGCTAGCCAGCATCAGCTGCCTCACCCCCAAACCGCCTCTGTAACCCTGCTCTGCCCTCTGCCAGCTCAGGAGGCCCAGGCTCACTGTCAGGGAGTCCTGACTCGGCTCAGCCTGGGAGACCACACACATGACGTCACAGAGGCTGTCCACACCTTCGACTTGTACCCCGTTACTCAGGCACGATCAGGGACCACTCAACTAGGACCAAACTGGGCCAGAGAGGGTCCCAACACACCACACAAGGAGCCACAGACTGAGCACACCCTCTTGCGGTCGCACTAGTG
>ENSMUSG00000061578.4|Ksr2|112:117;220:230
GCTTCGATATCCGCATGCTAATCAGCTGCCTCACCCCCAAACCGCCTCTGTAACCCTGCTCTGCCCTCTGCCAGCTCAGGAGGCCCAGGCTCACTGTCAGGGAGTCCTGACTCGGCTCAGCCTGGGAGACCACACACATGACGTCACAGAGGCTGTCCACACCTTCGACTTGTACCCCGTTACTCAGGCACGATCAGGGACCACTCAACTAGGACCAAACTGGGCCAGAGAGGGTCCCAACACACCACACAAGGAGCCACAGACTGAGCACACCACCTCGCTCTTGCGGTCGCACTAGTG
>ENSMUSG00000061578.5|Ksr2|106:111;214:224
GCTTCGATATCCGCATGCTATGCCTCACCCCCAAACCGCCTCTGTAACCCTGCTCTGCCCTCTGCCAGCTCAGGAGGCCCAGGCTCACTGTCAGGGAGTCCTGACTCGGCTCAGCCTGGGAGACCACACACATGACGTCACAGAGGCTGTCCACACCTTCGACTTGTACCCCGTTACTCAGGCACGATCAGGGACCACTCAACTAGGACCAAACTGGGCCAGAGAGGGTCCCAACACACCACACAAGGAGCCACAGACTGAGCACACCACCTCGGACTGTCTCTTGCGGTCGCACTAGTG
>ENSMUSG00000061578.6|Ksr2|100:105;208:218
GCTTCGATATCCGCATGCTAACCCCCAAACCGCCTCTGTAACCCTGCTCTGCCCTCTGCCAGCTCAGGAGGCCCAGGCTCACTGTCAGGGAGTCCTGACTCGGCTCAGCCTGGGAGACCACACACATGACGTCACAGAGGCTGTCCACACCTTCGACTTGTACCCCGTTACTCAGGCACGATCAGGGACCACTCAACTAGGACCAAACTGGGCCAGAGAGGGTCCCAACACACCACACAAGGAGCCACAGACTGAGCACACCACCTCGGACTGTGGAGACCTCTTGCGGTCGCACTAGTG
>ENSMUSG00000061578.7|Ksr2|94:99;202:212
GCTTCGATATCCGCATGCTAAAACCGCCTCTGTAACCCTGCTCTGCCCTCTGCCAGCTCAGGAGGCCCAGGCTCACTGTCAGGGAGTCCTGACTCGGCTCAGCCTGGGAGACCACACACATGACGTCACAGAGGCTGTCCACACCTTCGACTTGTACCCCGTTACTCAGGCACGATCAGGGACCACTCAACTAGGACCAAACTGGGCCAGAGAGGGTCCCAACACACCACACAAGGAGCCACAGACTGAGCACACCACCTCGGACTGTGGAGACCAAGACCTCTTGCGGTCGCACTAGTG
>ENSMUSG00000061578.8|Ksr2|88:93;196:206
GCTTCGATATCCGCATGCTACCTCTGTAACCCTGCTCTGCCCTCTGCCAGCTCAGGAGGCCCAGGCTCACTGTCAGGGAGTCCTGACTCGGCTCAGCCTGGGAGACCACACACATGACGTCACAGAGGCTGTCCACACCTTCGACTTGTACCCCGTTACTCAGGCACGATCAGGGACCACTCAACTAGGACCAAACTGGGCCAGAGAGGGTCCCAACACACCACACAAGGAGCCACAGACTGAGCACACCACCTCGGACTGTGGAGACCAAGACACATGCCTCTTGCGGTCGCACTAGTG
>ENSMUSG00000061578.9|Ksr2|82:87;190:200
GCTTCGATATCCGCATGCTATAACCCTGCTCTGCCCTCTGCCAGCTCAGGAGGCCCAGGCTCACTGTCAGGGAGTCCTGACTCGGCTCAGCCTGGGAGACCACACACATGACGTCACAGAGGCTGTCCACACCTTCGACTTGTACCCCGTTACTCAGGCACGATCAGGGACCACTCAACTAGGACCAAACTGGGCCAGAGAGGGTCCCAACACACCACACAAGGAGCCACAGACTGAGCACACCACCTCGGACTGTGGAGACCAAGACACATGCCCAGTGCTCTTGCGGTCGCACTAGTG
>ENSMUSG00000061578.10|Ksr2|76:81;184:194
GCTTCGATATCCGCATGCTATGCTCTGCCCTCTGCCAGCTCAGGAGGCCCAGGCTCACTGTCAGGGAGTCCTGACTCGGCTCAGCCTGGGAGACCACACACATGACGTCACAGAGGCTGTCCACACCTTCGACTTGTACCCCGTTACTCAGGCACGATCAGGGACCACTCAACTAGGACCAAACTGGGCCAGAGAGGGTCCCAACACACCACACAAGGAGCCACAGACTGAGCACACCACCTCGGACTGTGGAGACCAAGACACATGCCCAGTGGGCAGACTCTTGCGGTCGCACTAGTG
>ENSMUSG00000061578.11|Ksr2|70:75;178:188
GCTTCGATATCCGCATGCTAGCCCTCTGCCAGCTCAGGAGGCCCAGGCTCACTGTCAGGGAGTCCTGACTCGGCTCAGCCTGGGAGACCACACACATGACGTCACAGAGGCTGTCCACACCTTCGACTTGTACCCCGTTACTCAGGCACGATCAGGGACCACTCAACTAGGACCAAACTGGGCCAGAGAGGGTCCCAACACACCACACAAGGAGCCACAGACTGAGCACACCACCTCGGACTGTGGAGACCAAGACACATGCCCAGTGGGCAGACTCAGACTCTTGCGGTCGCACTAGTG
>ENSMUSG00000061578.12|Ksr2|64:69;172:182
GCTTCGATATCCGCATGCTATGCCAGCTCAGGAGGCCCAGGCTCACTGTCAGGGAGTCCTGACTCGGCTCAGCCTGGGAGACCACACACATGACGTCACAGAGGCTGTCCACACCTTCGACTTGTACCCCGTTACTCAGGCACGATCAGGGACCACTCAACTAGGACCAAACTGGGCCAGAGAGGGTCCCAACACACCACACAAGGAGCCACAGACTGAGCACACCACCTCGGACTGTGGAGACCAAGACACATGCCCAGTGGGCAGACTCAGACTCACACTCTTGCGGTCGCACTAGTG
>ENSMUSG00000061578.13|Ksr2|58:63;166:176
GCTTCGATATCCGCATGCTACTCAGGAGGCCCAGGCTCACTGTCAGGGAGTCCTGACTCGGCTCAGCCTGGGAGACCACACACATGACGTCACAGAGGCTGTCCACACCTTCGACTTGTACCCCGTTACTCAGGCACGATCAGGGACCACTCAACTAGGACCAAACTGGGCCAGAGAGGGTCCCAACACACCACACAAGGAGCCACAGACTGAGCACACCACCTCGGACTGTGGAGACCAAGACACATGCCCAGTGGGCAGACTCAGACTCACACGCTGGCTCTTGCGGTCGCACTAGTG
>ENSMUSG00000061578.14|Ksr2|52:57;160:170
GCTTCGATATCCGCATGCTAAGGCCCAGGCTCACTGTCAGGGAGTCCTGACTCGGCTCAGCCTGGGAGACCACACACATGACGTCACAGAGGCTGTCCACACCTTCGACTTGTACCCCGTTACTCAGGCACGATCAGGGACCACTCAACTAGGACCAAACTGGGCCAGAGAGGGTCCCAACACACCACACAAGGAGCCACAGACTGAGCACACCACCTCGGACTGTGGAGACCAAGACACATGCCCAGTGGGCAGACTCAGACTCACACGCTGGACCAGTCTCTTGCGGTCGCACTAGTG
>ENSMUSG00000061578.15|Ksr2|46:51;154:164;253:259
GCTTCGATATCCGCATGCTAAGGCTCACTGTCAGGGAGTCCTGACTCGGCTCAGCCTGGGAGACCACACACATGACGTCACAGAGGCTGTCCACACCTTCGACTTGTACCCCGTTACTCAGGCACGATCAGGGACCACTCAACTAGGACCAAACTGGGCCAGAGAGGGTCCCAACACACCACACAAGGAGCCACAGACTGAGCACACCACCTCGGACTGTGGAGACCAAGACACATGCCCAGTGGGCAGACTCAGACTCACACGCTGGACCACACACACCCTCTTGCGGTCGCACTAGTG
>ENSMUSG00000061578.16|Ksr2|40:45;148:158;247:253
GCTTCGATATCCGCATGCTAACTGTCAGGGAGTCCTGACTCGGCTCAGCCTGGGAGACCACACACATGACGTCACAGAGGCTGTCCACACCTTCGACTTGTACCCCGTTACTCAGGCACGATCAGGGACCACTCAACTAGGACCAAACTGGGCCAGAGAGGGTCCCAACACACCACACAAGGAGCCACAGACTGAGCACACCACCTCGGACTGTGGAGACCAAGACACATGCCCAGTGGGCAGACTCAGACTCACACGCTGGACCACACACACCGCATGTCTCTTGCGGTCGCACTAGTG
>ENSMUSG00000061578.17|Ksr2|34:39;142:152;241:247;252:256
GCTTCGATATCCGCATGCTAAGGGAGTCCTGACTCGGCTCAGCCTGGGAGACCACACACATGACGTCACAGAGGCTGTCCACACCTTCGACTTGTACCCCGTTACTCAGGCACGATCAGGGACCACTCAACTAGGACCAAACTGGGCCAGAGAGGGTCCCAACACACCACACAAGGAGCCACAGACTGAGCACACCACCTCGGACTGTGGAGACCAAGACACATGCCCAGTGGGCAGACTCAGACTCACACGCTGGACCACACACACCGCAACACACTACCTCTTGCGGTCGCACTAGTG
>ENSMUSG00000061578.18|Ksr2|28:33;136:146;235:241;246:250
GCTTCGATATCCGCATGCTATCCTGACTCGGCTCAGCCTGGGAGACCACACACATGACGTCACAGAGGCTGTCCACACCTTCGACTTGTACCCCGTTACTCAGGCACGATCAGGGACCACTCAACTAGGACCAAACTGGGCCAGAGAGGGTCCCAACACACCACACAAGGAGCCACAGACTGAGCACACCACCTCGGACTGTGGAGACCAAGACACATGCCCAGTGGGCAGACTCAGACTCACACGCTGGACCACACACACCGCAACACACTACACATGGCTCTTGCGGTCGCACTAGTG
>ENSMUSG00000061578.19|Ksr2|22:27;130:140;229:235;240:244
GCTTCGATATCCGCATGCTACTCGGCTCAGCCTGGGAGACCACACACATGACGTCACAGAGGCTGTCCACACCTTCGACTTGTACCCCGTTACTCAGGCACGATCAGGGACCACTCAACTAGGACCAAACTGGGCCAGAGAGGGTCCCAACACACCACACAAGGAGCCACAGACTGAGCACACCACCTCGGACTGTGGAGACCAAGACACATGCCCAGTGGGCAGACTCAGACTCACACGCTGGACCACACACACCGCAACACACTACACATGGACAGGGCTCTTGCGGTCGCACTAGTG
>ENSMUSG00000061578.20|Ksr2|16:21;124:134;223:229;234:238
GCTTCGATATCCGCATGCTATCAGCCTGGGAGACCACACACATGACGTCACAGAGGCTGTCCACACCTTCGACTTGTACCCCGTTACTCAGGCACGATCAGGGACCACTCAACTAGGACCAAACTGGGCCAGAGAGGGTCCCAACACACCACACAAGGAGCCACAGACTGAGCACACCACCTCGGACTGTGGAGACCAAGACACATGCCCAGTGGGCAGACTCAGACTCACACGCTGGACCACACACACCGCAACACACTACACATGGACAGGGCCAACTCTCTTGCGGTCGCACTAGTG
>ENSMUSG00000061578.21|Ksr2|10:15;118:128;217:223;228:232
GCTTCGATATCCGCATGCTATGGGAGACCACACACATGACGTCACAGAGGCTGTCCACACCTTCGACTTGTACCCCGTTACTCAGGCACGATCAGGGACCACTCAACTAGGACCAAACTGGGCCAGAGAGGGTCCCAACACACCACACAAGGAGCCACAGACTGAGCACACCACCTCGGACTGTGGAGACCAAGACACATGCCCAGTGGGCAGACTCAGACTCACACGCTGGACCACACACACCGCAACACACTACACATGGACAGGGCCAACTGCTATCCTCTTGCGGTCGCACTAGTG
>ENSMUSG00000061578.22|Ksr2|4:9;112:122;211:217;222:226
GCTTCGATATCCGCATGCTAACCACACACATGACGTCACAGAGGCTGTCCACACCTTCGACTTGTACCCCGTTACTCAGGCACGATCAGGGACCACTCAACTAGGACCAAACTGGGCCAGAGAGGGTCCCAACACACCACACAAGGAGCCACAGACTGAGCACACCACCTCGGACTGTGGAGACCAAGACACATGCCCAGTGGGCAGACTCAGACTCACACGCTGGACCACACACACCGCAACACACTACACATGGACAGGGCCAACTGCTATCCTTCTGCTCTTGCGGTCGCACTAGTG
>ENSMUSG00000061578.23|Ksr2|106:116;205:211;216:220
GCTTCGATATCCGCATGCTAGTGATGACGTCACAGAGGCTGTCCACACCTTCGACTTGTACCCCGTTACTCAGGCACGATCAGGGACCACTCAACTAGGACCAAACTGGGCCAGAGAGGGTCCCAACACACCACACAAGGAGCCACAGACTGAGCACACCACCTCGGACTGTGGAGACCAAGACACATGCCCAGTGGGCAGACTCAGACTCACACGCTGGACCACACACACCGCAACACACTACACATGGACAGGGCCAACTGCTATCCTTCTGCCTGGACTCTTGCGGTCGCACTAGTG
>ENSMUSG00000061578.24|Ksr2|100:110;199:205;210:214
GCTTCGATATCCGCATGCTAACGTCACAGAGGCTGTCCACACCTTCGACTTGTACCCCGTTACTCAGGCACGATCAGGGACCACTCAACTAGGACCAAACTGGGCCAGAGAGGGTCCCAACACACCACACAAGGAGCCACAGACTGAGCACACCACCTCGGACTGTGGAGACCAAGACACATGCCCAGTGGGCAGACTCAGACTCACACGCTGGACCACACACACCGCAACACACTACACATGGACAGGGCCAACTGCTATCCTTCTGCCTGGACGAGCCCTCTTGCGGTCGCACTAGTG
>ENSMUSG00000061578.25|Ksr2|94:104;193:199;204:208
GCTTCGATATCCGCATGCTACAGAGGCTGTCCACACCTTCGACTTGTACCCCGTTACTCAGGCACGATCAGGGACCACTCAACTAGGACCAAACTGGGCCAGAGAGGGTCCCAACACACCACACAAGGAGCCACAGACTGAGCACACCACCTCGGACTGTGGAGACCAAGACACATGCCCAGTGGGCAGACTCAGACTCACACGCTGGACCACACACACCGCAACACACTACACATGGACAGGGCCAACTGCTATCCTTCTGCCTGGACGAGCCAGCTGTCTCTTGCGGTCGCACTAGTG
>ENSMUSG00000061578.26|Ksr2|88:98;187:193;198:202
GCTTCGATATCCGCATGCTACTGTCCACACCTTCGACTTGTACCCCGTTACTCAGGCACGATCAGGGACCACTCAACTAGGACCAAACTGGGCCAGAGAGGGTCCCAACACACCACACAAGGAGCCACAGACTGAGCACACCACCTCGGACTGTGGAGACCAAGACACATGCCCAGTGGGCAGACTCAGACTCACACGCTGGACCACACACACCGCAACACACTACACATGGACAGGGCCAACTGCTATCCTTCTGCCTGGACGAGCCAGCTGTGGAGTGCTCTTGCGGTCGCACTAGTG
>ENSMUSG00000061578.27|Ksr2|82:92;181:187;192:196
GCTTCGATATCCGCATGCTAACACCTTCGACTTGTACCCCGTTACTCAGGCACGATCAGGGACCACTCAACTAGGACCAAACTGGGCCAGAGAGGGTCCCAACACACCACACAAGGAGCCACAGACTGAGCACACCACCTCGGACTGTGGAGACCAAGACACATGCCCAGTGGGCAGACTCAGACTCACACGCTGGACCACACACACCGCAACACACTACACATGGACAGGGCCAACTGCTATCCTTCTGCCTGGACGAGCCAGCTGTGGAGTGTCCCAGCTCTTGCGGTCGCACTAGTG
>ENSMUSG00000061578.28|Ksr2|76:86;175:181;186:190
GCTTCGATATCCGCATGCTATCGACTTGTACCCCGTTACTCAGGCACGATCAGGGACCACTCAACTAGGACCAAACTGGGCCAGAGAGGGTCCCAACACACCACACAAGGAGCCACAGACTGAGCACACCACCTCGGACTGTGGAGACCAAGACACATGCCCAGTGGGCAGACTCAGACTCACACGCTGGACCACACACACCGCAACACACTACACATGGACAGGGCCAACTGCTATCCTTCTGCCTGGACGAGCCAGCTGTGGAGTGTCCCAGCTGTGCCTCTTGCGGTCGCACTAGTG
>ENSMUSG00000061578.29|Ksr2|70:80;169:175;180:184
GCTTCGATATCCGCATGCTATGTACCCCGTTACTCAGGCACGATCAGGGACCACTCAACTAGGACCAAACTGGGCCAGAGAGGGTCCCAACACACCACACAAGGAGCCACAGACTGAGCACACCACCTCGGACTGTGGAGACCAAGACACATGCCCAGTGGGCAGACTCAGACTCACACGCTGGACCACACACACCGCAACACACTACACATGGACAGGGCCAACTGCTATCCTTCTGCCTGGACGAGCCAGCTGTGGAGTGTCCCAGCTGTGCTATCCTCTCTTGCGGTCGCACTAGTG
>ENSMUSG00000061578.30|Ksr2|64:74;163:169;174:178
GCTTCGATATCCGCATGCTACCGTTACTCAGGCACGATCAGGGACCACTCAACTAGGACCAAACTGGGCCAGAGAGGGTCCCAACACACCACACAAGGAGCCACAGACTGAGCACACCACCTCGGACTGTGGAGACCAAGACACATGCCCAGTGGGCAGACTCAGACTCACACGCTGGACCACACACACCGCAACACACTACACATGGACAGGGCCAACTGCTATCCTTCTGCCTGGACGAGCCAGCTGTGGAGTGTCCCAGCTGTGCTATCCTGGAACACTCTTGCGGTCGCACTAGTG
>ENSMUSG00000061578.31|Ksr2|58:68;157:163;168:172
GCTTCGATATCCGCATGCTACTCAGGCACGATCAGGGACCACTCAACTAGGACCAAACTGGGCCAGAGAGGGTCCCAACACACCACACAAGGAGCCACAGACTGAGCACACCACCTCGGACTGTGGAGACCAAGACACATGCCCAGTGGGCAGACTCAGACTCACACGCTGGACCACACACACCGCAACACACTACACATGGACAGGGCCAACTGCTATCCTTCTGCCTGGACGAGCCAGCTGTGGAGTGTCCCAGCTGTGCTATCCTGGAACACAGAACCTCTTGCGGTCGCACTAGTG
>ENSMUSG00000061578.32|Ksr2|52:62;151:157;162:166
GCTTCGATATCCGCATGCTACACGATCAGGGACCACTCAACTAGGACCAAACTGGGCCAGAGAGGGTCCCAACACACCACACAAGGAGCCACAGACTGAGCACACCACCTCGGACTGTGGAGACCAAGACACATGCCCAGTGGGCAGACTCAGACTCACACGCTGGACCACACACACCGCAACACACTACACATGGACAGGGCCAACTGCTATCCTTCTGCCTGGACGAGCCAGCTGTGGAGTGTCCCAGCTGTGCTATCCTGGAACACAGAACCAGGATCTCTTGCGGTCGCACTAGTG
>ENSMUSG00000061578.33|Ksr2|46:56;145:151;156:160
GCTTCGATATCCGCATGCTACAGGGACCACTCAACTAGGACCAAACTGGGCCAGAGAGGGTCCCAACACACCACACAAGGAGCCACAGACTGAGCACACCACCTCGGACTGTGGAGACCAAGACACATGCCCAGTGGGCAGACTCAGACTCACACGCTGGACCACACACACCGCAACACACTACACATGGACAGGGCCAACTGCTATCCTTCTGCCTGGACGAGCCAGCTGTGGAGTGTCCCAGCTGTGCTATCCTGGAACACAGAACCAGGATGGAACCCTCTTGCGGTCGCACTAGTG
>ENSMUSG00000061578.34|Ksr2|40:50;139:145;150:154
GCTTCGATATCCGCATGCTACCACTCAACTAGGACCAAACTGGGCCAGAGAGGGTCCCAACACACCACACAAGGAGCCACAGACTGAGCACACCACCTCGGACTGTGGAGACCAAGACACATGCCCAGTGGGCAGACTCAGACTCACACGCTGGACCACACACACCGCAACACACTACACATGGACAGGGCCAACTGCTATCCTTCTGCCTGGACGAGCCAGCTGTGGAGTGTCCCAGCTGTGCTATCCTGGAACACAGAACCAGGATGGAACCAGAAACCTCTTGCGGTCGCACTAGTG
>ENSMUSG00000061578.35|Ksr2|34:44;133:139;144:148
GCTTCGATATCCGCATGCTAAACTAGGACCAAACTGGGCCAGAGAGGGTCCCAACACACCACACAAGGAGCCACAGACTGAGCACACCACCTCGGACTGTGGAGACCAAGACACATGCCCAGTGGGCAGACTCAGACTCACACGCTGGACCACACACACCGCAACACACTACACATGGACAGGGCCAACTGCTATCCTTCTGCCTGGACGAGCCAGCTGTGGAGTGTCCCAGCTGTGCTATCCTGGAACACAGAACCAGGATGGAACCAGAAACAATACACTCTTGCGGTCGCACTAGTG
>ENSMUSG00000061578.36|Ksr2|28:38;127:133;138:142
GCTTCGATATCCGCATGCTAGACCAAACTGGGCCAGAGAGGGTCCCAACACACCACACAAGGAGCCACAGACTGAGCACACCACCTCGGACTGTGGAGACCAAGACACATGCCCAGTGGGCAGACTCAGACTCACACGCTGGACCACACACACCGCAACACACTACACATGGACAGGGCCAACTGCTATCCTTCTGCCTGGACGAGCCAGCTGTGGAGTGTCCCAGCTGTGCTATCCTGGAACACAGAACCAGGATGGAACCAGAAACAATACACCTGCTCTCTTGCGGTCGCACTAGTG
>ENSMUSG00000061578.37|Ksr2|22:32;121:127;132:136
GCTTCGATATCCGCATGCTAACTGGGCCAGAGAGGGTCCCAACACACCACACAAGGAGCCACAGACTGAGCACACCACCTCGGACTGTGGAGACCAAGACACATGCCCAGTGGGCAGACTCAGACTCACACGCTGGACCACACACACCGCAACACACTACACATGGACAGGGCCAACTGCTATCCTTCTGCCTGGACGAGCCAGCTGTGGAGTGTCCCAGCTGTGCTATCCTGGAACACAGAACCAGGATGGAACCAGAAACAATACACCTGCTCCGTTGCTCTTGCGGTCGCACTAGTG
>ENSMUSG00000061578.38|Ksr2|16:26;115:121;126:130
GCTTCGATATCCGCATGCTACCAGAGAGGGTCCCAACACACCACACAAGGAGCCACAGACTGAGCACACCACCTCGGACTGTGGAGACCAAGACACATGCCCAGTGGGCAGACTCAGACTCACACGCTGGACCACACACACCGCAACACACTACACATGGACAGGGCCAACTGCTATCCTTCTGCCTGGACGAGCCAGCTGTGGAGTGTCCCAGCTGTGCTATCCTGGAACACAGAACCAGGATGGAACCAGAAACAATACACCTGCTCCGTTGTCAAGGCTCTTGCGGTCGCACTAGTG
>ENSMUSG00000061578.39|Ksr2|10:20;109:115;120:124
GCTTCGATATCCGCATGCTAAGGGTCCCAACACACCACACAAGGAGCCACAGACTGAGCACACCACCTCGGACTGTGGAGACCAAGACACATGCCCAGTGGGCAGACTCAGACTCACACGCTGGACCACACACACCGCAACACACTACACATGGACAGGGCCAACTGCTATCCTTCTGCCTGGACGAGCCAGCTGTGGAGTGTCCCAGCTGTGCTATCCTGGAACACAGAACCAGGATGGAACCAGAAACAATACACCTGCTCCGTTGTCAAGGCTTCTACTCTTGCGGTCGCACTAGTG
>ENSMUSG00000061578.40|Ksr2|4:14;103:109;114:118
GCTTCGATATCCGCATGCTACCAACACACCACACAAGGAGCCACAGACTGAGCACACCACCTCGGACTGTGGAGACCAAGACACATGCCCAGTGGGCAGACTCAGACTCACACGCTGGACCACACACACCGCAACACACTACACATGGACAGGGCCAACTGCTATCCTTCTGCCTGGACGAGCCAGCTGTGGAGTGTCCCAGCTGTGCTATCCTGGAACACAGAACCAGGATGGAACCAGAAACAATACACCTGCTCCGTTGTCAAGGCTTCTAGGCCAACTCTTGCGGTCGCACTAGTG
>ENSMUSG00000061578.41|Ksr2|4:8;97:103;108:112
GCTTCGATATCCGCATGCTAGTGCACACAAGGAGCCACAGACTGAGCACACCACCTCGGACTGTGGAGACCAAGACACATGCCCAGTGGGCAGACTCAGACTCACACGCTGGACCACACACACCGCAACACACTACACATGGACAGGGCCAACTGCTATCCTTCTGCCTGGACGAGCCAGCTGTGGAGTGTCCCAGCTGTGCTATCCTGGAACACAGAACCAGGATGGAACCAGAAACAATACACCTGCTCCGTTGTCAAGGCTTCTAGGCCAAGGTCAGCTCTTGCGGTCGCACTAGTG
>ENSMUSG00000061578.42|Ksr2|91:97;102:106
GCTTCGATATCCGCATGCTATGAAGGAGCCACAGACTGAGCACACCACCTCGGACTGTGGAGACCAAGACACATGCCCAGTGGGCAGACTCAGACTCACACGCTGGACCACACACACCGCAACACACTACACATGGACAGGGCCAACTGCTATCCTTCTGCCTGGACGAGCCAGCTGTGGAGTGTCCCAGCTGTGCTATCCTGGAACACAGAACCAGGATGGAACCAGAAACAATACACCTGCTCCGTTGTCAAGGCTTCTAGGCCAAGGTCAGGGTAGGCTCTTGCGGTCGCACTAGTG
>ENSMUSG00000061578.43|Ksr2|85:91;96:100
GCTTCGATATCCGCATGCTAAGCCACAGACTGAGCACACCACCTCGGACTGTGGAGACCAAGACACATGCCCAGTGGGCAGACTCAGACTCACACGCTGGACCACACACACCGCAACACACTACACATGGACAGGGCCAACTGCTATCCTTCTGCCTGGACGAGCCAGCTGTGGAGTGTCCCAGCTGTGCTATCCTGGAACACAGAACCAGGATGGAACCAGAAACAATACACCTGCTCCGTTGTCAAGGCTTCTAGGCCAAGGTCAGGGTAGGGAGGTGCTCTTGCGGTCGCACTAGTG
>ENSMUSG00000061578.44|Ksr2|79:85;90:94
GCTTCGATATCCGCATGCTAAGACTGAGCACACCACCTCGGACTGTGGAGACCAAGACACATGCCCAGTGGGCAGACTCAGACTCACACGCTGGACCACACACACCGCAACACACTACACATGGACAGGGCCAACTGCTATCCTTCTGCCTGGACGAGCCAGCTGTGGAGTGTCCCAGCTGTGCTATCCTGGAACACAGAACCAGGATGGAACCAGAAACAATACACCTGCTCCGTTGTCAAGGCTTCTAGGCCAAGGTCAGGGTAGGGAGGTGGGGTGGCTCTTGCGGTCGCACTAGTG
>ENSMUSG00000061578.45|Ksr2|73:79;84:88
GCTTCGATATCCGCATGCTAAGCACACCACCTCGGACTGTGGAGACCAAGACACATGCCCAGTGGGCAGACTCAGACTCACACGCTGGACCACACACACCGCAACACACTACACATGGACAGGGCCAACTGCTATCCTTCTGCCTGGACGAGCCAGCTGTGGAGTGTCCCAGCTGTGCTATCCTGGAACACAGAACCAGGATGGAACCAGAAACAATACACCTGCTCCGTTGTCAAGGCTTCTAGGCCAAGGTCAGGGTAGGGAGGTGGGGTGGGTTAAACTCTTGCGGTCGCACTAGTG
>ENSMUSG00000061578.46|Ksr2|67:73;78:82
GCTTCGATATCCGCATGCTACCACCTCGGACTGTGGAGACCAAGACACATGCCCAGTGGGCAGACTCAGACTCACACGCTGGACCACACACACCGCAACACACTACACATGGACAGGGCCAACTGCTATCCTTCTGCCTGGACGAGCCAGCTGTGGAGTGTCCCAGCTGTGCTATCCTGGAACACAGAACCAGGATGGAACCAGAAACAATACACCTGCTCCGTTGTCAAGGCTTCTAGGCCAAGGTCAGGGTAGGGAGGTGGGGTGGGTTAAACTTGCACTCTTGCGGTCGCACTAGTG
>ENSMUSG00000061578.47|Ksr2|61:67;72:76
GCTTCGATATCCGCATGCTACGGACTGTGGAGACCAAGACACATGCCCAGTGGGCAGACTCAGACTCACACGCTGGACCACACACACCGCAACACACTACACATGGACAGGGCCAACTGCTATCCTTCTGCCTGGACGAGCCAGCTGTGGAGTGTCCCAGCTGTGCTATCCTGGAACACAGAACCAGGATGGAACCAGAAACAATACACCTGCTCCGTTGTCAAGGCTTCTAGGCCAAGGTCAGGGTAGGGAGGTGGGGTGGGTTAAACTTGCAAACATCCTCTTGCGGTCGCACTAGTG
>ENSMUSG00000061578.48|Ksr2|55:61;66:70
GCTTCGATATCCGCATGCTAGTGGAGACCAAGACACATGCCCAGTGGGCAGACTCAGACTCACACGCTGGACCACACACACCGCAACACACTACACATGGACAGGGCCAACTGCTATCCTTCTGCCTGGACGAGCCAGCTGTGGAGTGTCCCAGCTGTGCTATCCTGGAACACAGAACCAGGATGGAACCAGAAACAATACACCTGCTCCGTTGTCAAGGCTTCTAGGCCAAGGTCAGGGTAGGGAGGTGGGGTGGGTTAAACTTGCAAACATCTGATTTCTCTTGCGGTCGCACTAGTG
>ENSMUSG00000061578.49|Ksr2|49:55;60:64
GCTTCGATATCCGCATGCTAACCAAGACACATGCCCAGTGGGCAGACTCAGACTCACACGCTGGACCACACACACCGCAACACACTACACATGGACAGGGCCAACTGCTATCCTTCTGCCTGGACGAGCCAGCTGTGGAGTGTCCCAGCTGTGCTATCCTGGAACACAGAACCAGGATGGAACCAGAAACAATACACCTGCTCCGTTGTCAAGGCTTCTAGGCCAAGGTCAGGGTAGGGAGGTGGGGTGGGTTAAACTTGCAAACATCTGATTTTAGAGGCTCTTGCGGTCGCACTAGTG
>ENSMUSG00000061578.50|Ksr2|43:49;54:58
GCTTCGATATCCGCATGCTAACACATGCCCAGTGGGCAGACTCAGACTCACACGCTGGACCACACACACCGCAACACACTACACATGGACAGGGCCAACTGCTATCCTTCTGCCTGGACGAGCCAGCTGTGGAGTGTCCCAGCTGTGCTATCCTGGAACACAGAACCAGGATGGAACCAGAAACAATACACCTGCTCCGTTGTCAAGGCTTCTAGGCCAAGGTCAGGGTAGGGAGGTGGGGTGGGTTAAACTTGCAAACATCTGATTTTAGAGGTCCCATCTCTTGCGGTCGCACTAGTG
>ENSMUSG00000061578.51|Ksr2|37:43;48:52
GCTTCGATATCCGCATGCTAGCCCAGTGGGCAGACTCAGACTCACACGCTGGACCACACACACCGCAACACACTACACATGGACAGGGCCAACTGCTATCCTTCTGCCTGGACGAGCCAGCTGTGGAGTGTCCCAGCTGTGCTATCCTGGAACACAGAACCAGGATGGAACCAGAAACAATACACCTGCTCCGTTGTCAAGGCTTCTAGGCCAAGGTCAGGGTAGGGAGGTGGGGTGGGTTAAACTTGCAAACATCTGATTTTAGAGGTCCCATTCCAAGCTCTTGCGGTCGCACTAGTG
>ENSMUSG00000061578.52|Ksr2|31:37;42:46
GCTTCGATATCCGCATGCTATGGGCAGACTCAGACTCACACGCTGGACCACACACACCGCAACACACTACACATGGACAGGGCCAACTGCTATCCTTCTGCCTGGACGAGCCAGCTGTGGAGTGTCCCAGCTGTGCTATCCTGGAACACAGAACCAGGATGGAACCAGAAACAATACACCTGCTCCGTTGTCAAGGCTTCTAGGCCAAGGTCAGGGTAGGGAGGTGGGGTGGGTTAAACTTGCAAACATCTGATTTTAGAGGTCCCATTCCAAGATGGAACTCTTGCGGTCGCACTAGTG
>ENSMUSG00000061578.53|Ksr2|25:31;36:40
GCTTCGATATCCGCATGCTAGACTCAGACTCACACGCTGGACCACACACACCGCAACACACTACACATGGACAGGGCCAACTGCTATCCTTCTGCCTGGACGAGCCAGCTGTGGAGTGTCCCAGCTGTGCTATCCTGGAACACAGAACCAGGATGGAACCAGAAACAATACACCTGCTCCGTTGTCAAGGCTTCTAGGCCAAGGTCAGGGTAGGGAGGTGGGGTGGGTTAAACTTGCAAACATCTGATTTTAGAGGTCCCATTCCAAGATGGAAGTCACCCTCTTGCGGTCGCACTAGTG
>ENSMUSG00000061578.54|Ksr2|19:25;30:34
GCTTCGATATCCGCATGCTAGACTCACACGCTGGACCACACACACCGCAACACACTACACATGGACAGGGCCAACTGCTATCCTTCTGCCTGGACGAGCCAGCTGTGGAGTGTCCCAGCTGTGCTATCCTGGAACACAGAACCAGGATGGAACCAGAAACAATACACCTGCTCCGTTGTCAAGGCTTCTAGGCCAAGGTCAGGGTAGGGAGGTGGGGTGGGTTAAACTTGCAAACATCTGATTTTAGAGGTCCCATTCCAAGATGGAAGTCACCGGTTGCCTCTTGCGGTCGCACTAGTG
>ENSMUSG00000061578.55|Ksr2|13:19;24:28
GCTTCGATATCCGCATGCTACACGCTGGACCACACACACCGCAACACACTACACATGGACAGGGCCAACTGCTATCCTTCTGCCTGGACGAGCCAGCTGTGGAGTGTCCCAGCTGTGCTATCCTGGAACACAGAACCAGGATGGAACCAGAAACAATACACCTGCTCCGTTGTCAAGGCTTCTAGGCCAAGGTCAGGGTAGGGAGGTGGGGTGGGTTAAACTTGCAAACATCTGATTTTAGAGGTCCCATTCCAAGATGGAAGTCACCGGTTGCCGCTGACTCTTGCGGTCGCACTAGTG
>ENSMUSG00000061578.56|Ksr2|7:13;18:22
GCTTCGATATCCGCATGCTAGGACCACACACACCGCAACACACTACACATGGACAGGGCCAACTGCTATCCTTCTGCCTGGACGAGCCAGCTGTGGAGTGTCCCAGCTGTGCTATCCTGGAACACAGAACCAGGATGGAACCAGAAACAATACACCTGCTCCGTTGTCAAGGCTTCTAGGCCAAGGTCAGGGTAGGGAGGTGGGGTGGGTTAAACTTGCAAACATCTGATTTTAGAGGTCCCATTCCAAGATGGAAGTCACCGGTTGCCGCTGAGCACACCTCTTGCGGTCGCACTAGTG
>ENSMUSG00000061578.57|Ksr2|1:7;12:16
GCTTCGATATCCGCATGCTACACACACCGCAACACACTACACATGGACAGGGCCAACTGCTATCCTTCTGCCTGGACGAGCCAGCTGTGGAGTGTCCCAGCTGTGCTATCCTGGAACACAGAACCAGGATGGAACCAGAAACAATACACCTGCTCCGTTGTCAAGGCTTCTAGGCCAAGGTCAGGGTAGGGAGGTGGGGTGGGTTAAACTTGCAAACATCTGATTTTAGAGGTCCCATTCCAAGATGGAAGTCACCGGTTGCCGCTGAGCACACAATTCTCTCTTGCGGTCGCACTAGTG
>ENSMUSG00000061578.58|Ksr2|6:10
GCTTCGATATCCGCATGCTAGCGCAACACACTACACATGGACAGGGCCAACTGCTATCCTTCTGCCTGGACGAGCCAGCTGTGGAGTGTCCCAGCTGTGCTATCCTGGAACACAGAACCAGGATGGAACCAGAAACAATACACCTGCTCCGTTGTCAAGGCTTCTAGGCCAAGGTCAGGGTAGGGAGGTGGGGTGGGTTAAACTTGCAAACATCTGATTTTAGAGGTCCCATTCCAAGATGGAAGTCACCGGTTGCCGCTGAGCACACAATTCTGAAGGACTCTTGCGGTCGCACTAGTG
>ENSMUSG00000061578.87|Ksr2|254:258
GCTTCGATATCCGCATGCTAGGGTTAAACTTGCAAACATCTGATTTTAGAGGTCCCATTCCAAGATGGAAGTCACCGGTTGCCGCTGAGCACACAATTCTGAAGGACAGTAGGCAGTCCTGCAGGTCTTTTTTAGCACAGGGCCTCTCTGGGGACCAGTCCCTGGCCTTCACCCTTCTCCCATTTTGTAAGAACACTGTTCTAACTCACCTCATGCCCACGCTACCCTGGGCAACTGGAGAACACCATAGCGTTTCAGCTGATGTGACATTTGCACACACCTCTTGCGGTCGCACTAGTG
>ENSMUSG00000061578.88|Ksr2|248:252
GCTTCGATATCCGCATGCTAAACTTGCAAACATCTGATTTTAGAGGTCCCATTCCAAGATGGAAGTCACCGGTTGCCGCTGAGCACACAATTCTGAAGGACAGTAGGCAGTCCTGCAGGTCTTTTTTAGCACAGGGCCTCTCTGGGGACCAGTCCCTGGCCTTCACCCTTCTCCCATTTTGTAAGAACACTGTTCTAACTCACCTCATGCCCACGCTACCCTGGGCAACTGGAGAACACCATAGCGTTTCAGCTGATGTGACATTTGCACACACCTTTACCTCTTGCGGTCGCACTAGTG
>ENSMUSG00000061578.89|Ksr2|242:246
GCTTCGATATCCGCATGCTACAAACATCTGATTTTAGAGGTCCCATTCCAAGATGGAAGTCACCGGTTGCCGCTGAGCACACAATTCTGAAGGACAGTAGGCAGTCCTGCAGGTCTTTTTTAGCACAGGGCCTCTCTGGGGACCAGTCCCTGGCCTTCACCCTTCTCCCATTTTGTAAGAACACTGTTCTAACTCACCTCATGCCCACGCTACCCTGGGCAACTGGAGAACACCATAGCGTTTCAGCTGATGTGACATTTGCACACACCTTTACCAGTTCCTCTTGCGGTCGCACTAGTG
>ENSMUSG00000061578.90|Ksr2|236:240
GCTTCGATATCCGCATGCTATCTGATTTTAGAGGTCCCATTCCAAGATGGAAGTCACCGGTTGCCGCTGAGCACACAATTCTGAAGGACAGTAGGCAGTCCTGCAGGTCTTTTTTAGCACAGGGCCTCTCTGGGGACCAGTCCCTGGCCTTCACCCTTCTCCCATTTTGTAAGAACACTGTTCTAACTCACCTCATGCCCACGCTACCCTGGGCAACTGGAGAACACCATAGCGTTTCAGCTGATGTGACATTTGCACACACCTTTACCAGTTCACCATCCTCTTGCGGTCGCACTAGTG
>ENSMUSG00000061578.91|Ksr2|230:234
GCTTCGATATCCGCATGCTATTTAGAGGTCCCATTCCAAGATGGAAGTCACCGGTTGCCGCTGAGCACACAATTCTGAAGGACAGTAGGCAGTCCTGCAGGTCTTTTTTAGCACAGGGCCTCTCTGGGGACCAGTCCCTGGCCTTCACCCTTCTCCCATTTTGTAAGAACACTGTTCTAACTCACCTCATGCCCACGCTACCCTGGGCAACTGGAGAACACCATAGCGTTTCAGCTGATGTGACATTTGCACACACCTTTACCAGTTCACCATCATTCATCTCTTGCGGTCGCACTAGTG
>ENSMUSG00000061578.92|Ksr2|224:228
GCTTCGATATCCGCATGCTAGGTCCCATTCCAAGATGGAAGTCACCGGTTGCCGCTGAGCACACAATTCTGAAGGACAGTAGGCAGTCCTGCAGGTCTTTTTTAGCACAGGGCCTCTCTGGGGACCAGTCCCTGGCCTTCACCCTTCTCCCATTTTGTAAGAACACTGTTCTAACTCACCTCATGCCCACGCTACCCTGGGCAACTGGAGAACACCATAGCGTTTCAGCTGATGTGACATTTGCACACACCTTTACCAGTTCACCATCATTCATGGCTTCCTCTTGCGGTCGCACTAGTG
>ENSMUSG00000061578.93|Ksr2|218:222
GCTTCGATATCCGCATGCTAATTCCAAGATGGAAGTCACCGGTTGCCGCTGAGCACACAATTCTGAAGGACAGTAGGCAGTCCTGCAGGTCTTTTTTAGCACAGGGCCTCTCTGGGGACCAGTCCCTGGCCTTCACCCTTCTCCCATTTTGTAAGAACACTGTTCTAACTCACCTCATGCCCACGCTACCCTGGGCAACTGGAGAACACCATAGCGTTTCAGCTGATGTGACATTTGCACACACCTTTACCAGTTCACCATCATTCATGGCTTCCCCCAACTCTTGCGGTCGCACTAGTG
>ENSMUSG00000061578.94|Ksr2|212:216
GCTTCGATATCCGCATGCTAAGATGGAAGTCACCGGTTGCCGCTGAGCACACAATTCTGAAGGACAGTAGGCAGTCCTGCAGGTCTTTTTTAGCACAGGGCCTCTCTGGGGACCAGTCCCTGGCCTTCACCCTTCTCCCATTTTGTAAGAACACTGTTCTAACTCACCTCATGCCCACGCTACCCTGGGCAACTGGAGAACACCATAGCGTTTCAGCTGATGTGACATTTGCACACACCTTTACCAGTTCACCATCATTCATGGCTTCCCCCAAAGTCCCCTCTTGCGGTCGCACTAGTG
>ENSMUSG00000061578.95|Ksr2|206:210
GCTTCGATATCCGCATGCTAAAGTCACCGGTTGCCGCTGAGCACACAATTCTGAAGGACAGTAGGCAGTCCTGCAGGTCTTTTTTAGCACAGGGCCTCTCTGGGGACCAGTCCCTGGCCTTCACCCTTCTCCCATTTTGTAAGAACACTGTTCTAACTCACCTCATGCCCACGCTACCCTGGGCAACTGGAGAACACCATAGCGTTTCAGCTGATGTGACATTTGCACACACCTTTACCAGTTCACCATCATTCATGGCTTCCCCCAAAGTCCCGAGTCCCTCTTGCGGTCGCACTAGTG
>ENSMUSG00000061578.96|Ksr2|200:204
GCTTCGATATCCGCATGCTACCGGTTGCCGCTGAGCACACAATTCTGAAGGACAGTAGGCAGTCCTGCAGGTCTTTTTTAGCACAGGGCCTCTCTGGGGACCAGTCCCTGGCCTTCACCCTTCTCCCATTTTGTAAGAACACTGTTCTAACTCACCTCATGCCCACGCTACCCTGGGCAACTGGAGAACACCATAGCGTTTCAGCTGATGTGACATTTGCACACACCTTTACCAGTTCACCATCATTCATGGCTTCCCCCAAAGTCCCGAGTCCTGAGAACTCTTGCGGTCGCACTAGTG
>ENSMUSG00000061578.97|Ksr2|194:198
GCTTCGATATCCGCATGCTAGCCGCTGAGCACACAATTCTGAAGGACAGTAGGCAGTCCTGCAGGTCTTTTTTAGCACAGGGCCTCTCTGGGGACCAGTCCCTGGCCTTCACCCTTCTCCCATTTTGTAAGAACACTGTTCTAACTCACCTCATGCCCACGCTACCCTGGGCAACTGGAGAACACCATAGCGTTTCAGCTGATGTGACATTTGCACACACCTTTACCAGTTCACCATCATTCATGGCTTCCCCCAAAGTCCCGAGTCCTGAGAACCGGGGCTCTTGCGGTCGCACTAGTG
>ENSMUSG00000061578.98|Ksr2|188:192
GCTTCGATATCCGCATGCTAGAGCACACAATTCTGAAGGACAGTAGGCAGTCCTGCAGGTCTTTTTTAGCACAGGGCCTCTCTGGGGACCAGTCCCTGGCCTTCACCCTTCTCCCATTTTGTAAGAACACTGTTCTAACTCACCTCATGCCCACGCTACCCTGGGCAACTGGAGAACACCATAGCGTTTCAGCTGATGTGACATTTGCACACACCTTTACCAGTTCACCATCATTCATGGCTTCCCCCAAAGTCCCGAGTCCTGAGAACCGGGGCTGTGGCTCTTGCGGTCGCACTAGTG
>ENSMUSG00000061578.99|Ksr2|182:186
GCTTCGATATCCGCATGCTAACAATTCTGAAGGACAGTAGGCAGTCCTGCAGGTCTTTTTTAGCACAGGGCCTCTCTGGGGACCAGTCCCTGGCCTTCACCCTTCTCCCATTTTGTAAGAACACTGTTCTAACTCACCTCATGCCCACGCTACCCTGGGCAACTGGAGAACACCATAGCGTTTCAGCTGATGTGACATTTGCACACACCTTTACCAGTTCACCATCATTCATGGCTTCCCCCAAAGTCCCGAGTCCTGAGAACCGGGGCTGTGGCAAGAGCTCTTGCGGTCGCACTAGTG
>ENSMUSG00000061578.100|Ksr2|176:180
GCTTCGATATCCGCATGCTACTGAAGGACAGTAGGCAGTCCTGCAGGTCTTTTTTAGCACAGGGCCTCTCTGGGGACCAGTCCCTGGCCTTCACCCTTCTCCCATTTTGTAAGAACACTGTTCTAACTCACCTCATGCCCACGCTACCCTGGGCAACTGGAGAACACCATAGCGTTTCAGCTGATGTGACATTTGCACACACCTTTACCAGTTCACCATCATTCATGGCTTCCCCCAAAGTCCCGAGTCCTGAGAACCGGGGCTGTGGCAAGAGAGTTCTCTCTTGCGGTCGCACTAGTG
>ENSMUSG00000061578.101|Ksr2|170:174;256:260
GCTTCGATATCCGCATGCTAGACAGTAGGCAGTCCTGCAGGTCTTTTTTAGCACAGGGCCTCTCTGGGGACCAGTCCCTGGCCTTCACCCTTCTCCCATTTTGTAAGAACACTGTTCTAACTCACCTCATGCCCACGCTACCCTGGGCAACTGGAGAACACCATAGCGTTTCAGCTGATGTGACATTTGCACACACCTTTACCAGTTCACCATCATTCATGGCTTCCCCCAAAGTCCCGAGTCCTGAGAACCGGGGCTGTGGCAAGAGAGTTCTGCACACCTCTTGCGGTCGCACTAGTG
>ENSMUSG00000061578.102|Ksr2|164:168;250:255
GCTTCGATATCCGCATGCTAAGGCAGTCCTGCAGGTCTTTTTTAGCACAGGGCCTCTCTGGGGACCAGTCCCTGGCCTTCACCCTTCTCCCATTTTGTAAGAACACTGTTCTAACTCACCTCATGCCCACGCTACCCTGGGCAACTGGAGAACACCATAGCGTTTCAGCTGATGTGACATTTGCACACACCTTTACCAGTTCACCATCATTCATGGCTTCCCCCAAAGTCCCGAGTCCTGAGAACCGGGGCTGTGGCAAGAGAGTTCTGCACACATCTCTCTCTTGCGGTCGCACTAGTG
>ENSMUSG00000061578.103|Ksr2|158:162;244:249
GCTTCGATATCCGCATGCTATCCTGCAGGTCTTTTTTAGCACAGGGCCTCTCTGGGGACCAGTCCCTGGCCTTCACCCTTCTCCCATTTTGTAAGAACACTGTTCTAACTCACCTCATGCCCACGCTACCCTGGGCAACTGGAGAACACCATAGCGTTTCAGCTGATGTGACATTTGCACACACCTTTACCAGTTCACCATCATTCATGGCTTCCCCCAAAGTCCCGAGTCCTGAGAACCGGGGCTGTGGCAAGAGAGTTCTGCACACATCTCTCTGTGGCTCTTGCGGTCGCACTAGTG
>ENSMUSG00000061578.104|Ksr2|152:156;238:243
GCTTCGATATCCGCATGCTAAGGTCTTTTTTAGCACAGGGCCTCTCTGGGGACCAGTCCCTGGCCTTCACCCTTCTCCCATTTTGTAAGAACACTGTTCTAACTCACCTCATGCCCACGCTACCCTGGGCAACTGGAGAACACCATAGCGTTTCAGCTGATGTGACATTTGCACACACCTTTACCAGTTCACCATCATTCATGGCTTCCCCCAAAGTCCCGAGTCCTGAGAACCGGGGCTGTGGCAAGAGAGTTCTGCACACATCTCTCTGTGGGGCTAGCTCTTGCGGTCGCACTAGTG
>ENSMUSG00000061578.105|Ksr2|146:150;232:237
GCTTCGATATCCGCATGCTATTTTTAGCACAGGGCCTCTCTGGGGACCAGTCCCTGGCCTTCACCCTTCTCCCATTTTGTAAGAACACTGTTCTAACTCACCTCATGCCCACGCTACCCTGGGCAACTGGAGAACACCATAGCGTTTCAGCTGATGTGACATTTGCACACACCTTTACCAGTTCACCATCATTCATGGCTTCCCCCAAAGTCCCGAGTCCTGAGAACCGGGGCTGTGGCAAGAGAGTTCTGCACACATCTCTCTGTGGGGCTAGCAATGCCTCTTGCGGTCGCACTAGTG
>ENSMUSG00000061578.106|Ksr2|140:144;226:231
GCTTCGATATCCGCATGCTAGCACAGGGCCTCTCTGGGGACCAGTCCCTGGCCTTCACCCTTCTCCCATTTTGTAAGAACACTGTTCTAACTCACCTCATGCCCACGCTACCCTGGGCAACTGGAGAACACCATAGCGTTTCAGCTGATGTGACATTTGCACACACCTTTACCAGTTCACCATCATTCATGGCTTCCCCCAAAGTCCCGAGTCCTGAGAACCGGGGCTGTGGCAAGAGAGTTCTGCACACATCTCTCTGTGGGGCTAGCAATGCCGGGGTCTCTTGCGGTCGCACTAGTG
>ENSMUSG00000061578.107|Ksr2|134:138;220:225
GCTTCGATATCCGCATGCTAGGCCTCTCTGGGGACCAGTCCCTGGCCTTCACCCTTCTCCCATTTTGTAAGAACACTGTTCTAACTCACCTCATGCCCACGCTACCCTGGGCAACTGGAGAACACCATAGCGTTTCAGCTGATGTGACATTTGCACACACCTTTACCAGTTCACCATCATTCATGGCTTCCCCCAAAGTCCCGAGTCCTGAGAACCGGGGCTGTGGCAAGAGAGTTCTGCACACATCTCTCTGTGGGGCTAGCAATGCCGGGGTTAAGTTCTCTTGCGGTCGCACTAGTG
>ENSMUSG00000061578.108|Ksr2|128:132;214:219
GCTTCGATATCCGCATGCTATCTGGGGACCAGTCCCTGGCCTTCACCCTTCTCCCATTTTGTAAGAACACTGTTCTAACTCACCTCATGCCCACGCTACCCTGGGCAACTGGAGAACACCATAGCGTTTCAGCTGATGTGACATTTGCACACACCTTTACCAGTTCACCATCATTCATGGCTTCCCCCAAAGTCCCGAGTCCTGAGAACCGGGGCTGTGGCAAGAGAGTTCTGCACACATCTCTCTGTGGGGCTAGCAATGCCGGGGTTAAGTTCTCCCTCTCTTGCGGTCGCACTAGTG
>ENSMUSG00000061578.109|Ksr2|122:126;208:213
GCTTCGATATCCGCATGCTAGACCAGTCCCTGGCCTTCACCCTTCTCCCATTTTGTAAGAACACTGTTCTAACTCACCTCATGCCCACGCTACCCTGGGCAACTGGAGAACACCATAGCGTTTCAGCTGATGTGACATTTGCACACACCTTTACCAGTTCACCATCATTCATGGCTTCCCCCAAAGTCCCGAGTCCTGAGAACCGGGGCTGTGGCAAGAGAGTTCTGCACACATCTCTCTGTGGGGCTAGCAATGCCGGGGTTAAGTTCTCCCTCGGTGACTCTTGCGGTCGCACTAGTG
>ENSMUSG00000061578.110|Ksr2|116:120;202:207
GCTTCGATATCCGCATGCTATCCCTGGCCTTCACCCTTCTCCCATTTTGTAAGAACACTGTTCTAACTCACCTCATGCCCACGCTACCCTGGGCAACTGGAGAACACCATAGCGTTTCAGCTGATGTGACATTTGCACACACCTTTACCAGTTCACCATCATTCATGGCTTCCCCCAAAGTCCCGAGTCCTGAGAACCGGGGCTGTGGCAAGAGAGTTCTGCACACATCTCTCTGTGGGGCTAGCAATGCCGGGGTTAAGTTCTCCCTCGGTGATGGAGACTCTTGCGGTCGCACTAGTG
>ENSMUSG00000061578.111|Ksr2|110:114;196:201
GCTTCGATATCCGCATGCTAGCCTTCACCCTTCTCCCATTTTGTAAGAACACTGTTCTAACTCACCTCATGCCCACGCTACCCTGGGCAACTGGAGAACACCATAGCGTTTCAGCTGATGTGACATTTGCACACACCTTTACCAGTTCACCATCATTCATGGCTTCCCCCAAAGTCCCGAGTCCTGAGAACCGGGGCTGTGGCAAGAGAGTTCTGCACACATCTCTCTGTGGGGCTAGCAATGCCGGGGTTAAGTTCTCCCTCGGTGATGGAGACGGTCCCTCTTGCGGTCGCACTAGTG
>ENSMUSG00000061578.112|Ksr2|104:108;190:195
GCTTCGATATCCGCATGCTAACCCTTCTCCCATTTTGTAAGAACACTGTTCTAACTCACCTCATGCCCACGCTACCCTGGGCAACTGGAGAACACCATAGCGTTTCAGCTGATGTGACATTTGCACACACCTTTACCAGTTCACCATCATTCATGGCTTCCCCCAAAGTCCCGAGTCCTGAGAACCGGGGCTGTGGCAAGAGAGTTCTGCACACATCTCTCTGTGGGGCTAGCAATGCCGGGGTTAAGTTCTCCCTCGGTGATGGAGACGGTCCTGGGTACTCTTGCGGTCGCACTAGTG
>ENSMUSG00000061578.113|Ksr2|98:102;184:189;252:256
GCTTCGATATCCGCATGCTACTCCCATTTTGTAAGAACACTGTTCTAACTCACCTCATGCCCACGCTACCCTGGGCAACTGGAGAACACCATAGCGTTTCAGCTGATGTGACATTTGCACACACCTTTACCAGTTCACCATCATTCATGGCTTCCCCCAAAGTCCCGAGTCCTGAGAACCGGGGCTGTGGCAAGAGAGTTCTGCACACATCTCTCTGTGGGGCTAGCAATGCCGGGGTTAAGTTCTCCCTCGGTGATGGAGACGGTCCTGGCATACCATGCTCTTGCGGTCGCACTAGTG
>ENSMUSG00000061578.114|Ksr2|92:96;178:183;246:250
GCTTCGATATCCGCATGCTATTTTGTAAGAACACTGTTCTAACTCACCTCATGCCCACGCTACCCTGGGCAACTGGAGAACACCATAGCGTTTCAGCTGATGTGACATTTGCACACACCTTTACCAGTTCACCATCATTCATGGCTTCCCCCAAAGTCCCGAGTCCTGAGAACCGGGGCTGTGGCAAGAGAGTTCTGCACACATCTCTCTGTGGGGCTAGCAATGCCGGGGTTAAGTTCTCCCTCGGTGATGGAGACGGTCCTGGCATACCATGATGGGTCTCTTGCGGTCGCACTAGTG
>ENSMUSG00000061578.115|Ksr2|86:90;172:177;240:244
GCTTCGATATCCGCATGCTAAAGAACACTGTTCTAACTCACCTCATGCCCACGCTACCCTGGGCAACTGGAGAACACCATAGCGTTTCAGCTGATGTGACATTTGCACACACCTTTACCAGTTCACCATCATTCATGGCTTCCCCCAAAGTCCCGAGTCCTGAGAACCGGGGCTGTGGCAAGAGAGTTCTGCACACATCTCTCTGTGGGGCTAGCAATGCCGGGGTTAAGTTCTCCCTCGGTGATGGAGACGGTCCTGGCATACCATGATGGGTTACATGCTCTTGCGGTCGCACTAGTG
>ENSMUSG00000061578.116|Ksr2|80:84;166:171;234:238;256:260
GCTTCGATATCCGCATGCTAACTGTTCTAACTCACCTCATGCCCACGCTACCCTGGGCAACTGGAGAACACCATAGCGTTTCAGCTGATGTGACATTTGCACACACCTTTACCAGTTCACCATCATTCATGGCTTCCCCCAAAGTCCCGAGTCCTGAGAACCGGGGCTGTGGCAAGAGAGTTCTGCACACATCTCTCTGTGGGGCTAGCAATGCCGGGGTTAAGTTCTCCCTCGGTGATGGAGACGGTCCTGGCATACCATGATGGGTTACATGGCACACCTCTTGCGGTCGCACTAGTG
>ENSMUSG00000061578.117|Ksr2|74:78;160:165;228:232;250:260
GCTTCGATATCCGCATGCTACTAACTCACCTCATGCCCACGCTACCCTGGGCAACTGGAGAACACCATAGCGTTTCAGCTGATGTGACATTTGCACACACCTTTACCAGTTCACCATCATTCATGGCTTCCCCCAAAGTCCCGAGTCCTGAGAACCGGGGCTGTGGCAAGAGAGTTCTGCACACATCTCTCTGTGGGGCTAGCAATGCCGGGGTTAAGTTCTCCCTCGGTGATGGAGACGGTCCTGGCATACCATGATGGGTTACATGGCACACACACACCTCTTGCGGTCGCACTAGTG
>ENSMUSG00000061578.118|Ksr2|68:72;154:159;222:226;244:259
GCTTCGATATCCGCATGCTACACCTCATGCCCACGCTACCCTGGGCAACTGGAGAACACCATAGCGTTTCAGCTGATGTGACATTTGCACACACCTTTACCAGTTCACCATCATTCATGGCTTCCCCCAAAGTCCCGAGTCCTGAGAACCGGGGCTGTGGCAAGAGAGTTCTGCACACATCTCTCTGTGGGGCTAGCAATGCCGGGGTTAAGTTCTCCCTCGGTGATGGAGACGGTCCTGGCATACCATGATGGGTTACATGGCACACACACACACACAACTCTTGCGGTCGCACTAGTG
>ENSMUSG00000061578.119|Ksr2|62:66;148:153;216:220;238:253
GCTTCGATATCCGCATGCTAATGCCCACGCTACCCTGGGCAACTGGAGAACACCATAGCGTTTCAGCTGATGTGACATTTGCACACACCTTTACCAGTTCACCATCATTCATGGCTTCCCCCAAAGTCCCGAGTCCTGAGAACCGGGGCTGTGGCAAGAGAGTTCTGCACACATCTCTCTGTGGGGCTAGCAATGCCGGGGTTAAGTTCTCCCTCGGTGATGGAGACGGTCCTGGCATACCATGATGGGTTACATGGCACACACACACACACAAACTGTTCTCTTGCGGTCGCACTAGTG
>ENSMUSG00000061578.120|Ksr2|56:60;142:147;210:214;232:247
GCTTCGATATCCGCATGCTAACGCTACCCTGGGCAACTGGAGAACACCATAGCGTTTCAGCTGATGTGACATTTGCACACACCTTTACCAGTTCACCATCATTCATGGCTTCCCCCAAAGTCCCGAGTCCTGAGAACCGGGGCTGTGGCAAGAGAGTTCTGCACACATCTCTCTGTGGGGCTAGCAATGCCGGGGTTAAGTTCTCCCTCGGTGATGGAGACGGTCCTGGCATACCATGATGGGTTACATGGCACACACACACACACAAACTGTTTACAATCTCTTGCGGTCGCACTAGTG
>ENSMUSG00000061578.121|Ksr2|50:54;136:141;204:208;226:241
GCTTCGATATCCGCATGCTACCCTGGGCAACTGGAGAACACCATAGCGTTTCAGCTGATGTGACATTTGCACACACCTTTACCAGTTCACCATCATTCATGGCTTCCCCCAAAGTCCCGAGTCCTGAGAACCGGGGCTGTGGCAAGAGAGTTCTGCACACATCTCTCTGTGGGGCTAGCAATGCCGGGGTTAAGTTCTCCCTCGGTGATGGAGACGGTCCTGGCATACCATGATGGGTTACATGGCACACACACACACACAAACTGTTTACAATGGTCTCCTCTTGCGGTCGCACTAGTG
>ENSMUSG00000061578.122|Ksr2|44:48;130:135;198:202;220:235
GCTTCGATATCCGCATGCTAGCAACTGGAGAACACCATAGCGTTTCAGCTGATGTGACATTTGCACACACCTTTACCAGTTCACCATCATTCATGGCTTCCCCCAAAGTCCCGAGTCCTGAGAACCGGGGCTGTGGCAAGAGAGTTCTGCACACATCTCTCTGTGGGGCTAGCAATGCCGGGGTTAAGTTCTCCCTCGGTGATGGAGACGGTCCTGGCATACCATGATGGGTTACATGGCACACACACACACACAAACTGTTTACAATGGTCTCCCTGCCCTCTTGCGGTCGCACTAGTG
>ENSMUSG00000061578.123|Ksr2|38:42;124:129;192:196;214:229
GCTTCGATATCCGCATGCTAGGAGAACACCATAGCGTTTCAGCTGATGTGACATTTGCACACACCTTTACCAGTTCACCATCATTCATGGCTTCCCCCAAAGTCCCGAGTCCTGAGAACCGGGGCTGTGGCAAGAGAGTTCTGCACACATCTCTCTGTGGGGCTAGCAATGCCGGGGTTAAGTTCTCCCTCGGTGATGGAGACGGTCCTGGCATACCATGATGGGTTACATGGCACACACACACACACAAACTGTTTACAATGGTCTCCCTGCCTCTCACCTCTTGCGGTCGCACTAGTG
>ENSMUSG00000061578.124|Ksr2|32:36;118:123;186:190;208:223
GCTTCGATATCCGCATGCTACACCATAGCGTTTCAGCTGATGTGACATTTGCACACACCTTTACCAGTTCACCATCATTCATGGCTTCCCCCAAAGTCCCGAGTCCTGAGAACCGGGGCTGTGGCAAGAGAGTTCTGCACACATCTCTCTGTGGGGCTAGCAATGCCGGGGTTAAGTTCTCCCTCGGTGATGGAGACGGTCCTGGCATACCATGATGGGTTACATGGCACACACACACACACAAACTGTTTACAATGGTCTCCCTGCCTCTCACGGGCTGCTCTTGCGGTCGCACTAGTG
>ENSMUSG00000061578.125|Ksr2|26:30;112:117;180:184;202:217;253:257
GCTTCGATATCCGCATGCTAAGCGTTTCAGCTGATGTGACATTTGCACACACCTTTACCAGTTCACCATCATTCATGGCTTCCCCCAAAGTCCCGAGTCCTGAGAACCGGGGCTGTGGCAAGAGAGTTCTGCACACATCTCTCTGTGGGGCTAGCAATGCCGGGGTTAAGTTCTCCCTCGGTGATGGAGACGGTCCTGGCATACCATGATGGGTTACATGGCACACACACACACACAAACTGTTTACAATGGTCTCCCTGCCTCTCACGGGCACACATCCCTCTTGCGGTCGCACTAGTG
>ENSMUSG00000061578.126|Ksr2|20:24;106:111;174:178;196:211;247:251
GCTTCGATATCCGCATGCTATCAGCTGATGTGACATTTGCACACACCTTTACCAGTTCACCATCATTCATGGCTTCCCCCAAAGTCCCGAGTCCTGAGAACCGGGGCTGTGGCAAGAGAGTTCTGCACACATCTCTCTGTGGGGCTAGCAATGCCGGGGTTAAGTTCTCCCTCGGTGATGGAGACGGTCCTGGCATACCATGATGGGTTACATGGCACACACACACACACAAACTGTTTACAATGGTCTCCCTGCCTCTCACGGGCACACATCCAGGAGACTCTTGCGGTCGCACTAGTG
>ENSMUSG00000061578.127|Ksr2|14:18;100:105;168:172;190:205;241:245
GCTTCGATATCCGCATGCTAGATGTGACATTTGCACACACCTTTACCAGTTCACCATCATTCATGGCTTCCCCCAAAGTCCCGAGTCCTGAGAACCGGGGCTGTGGCAAGAGAGTTCTGCACACATCTCTCTGTGGGGCTAGCAATGCCGGGGTTAAGTTCTCCCTCGGTGATGGAGACGGTCCTGGCATACCATGATGGGTTACATGGCACACACACACACACAAACTGTTTACAATGGTCTCCCTGCCTCTCACGGGCACACATCCAGGAGAATGCACCTCTTGCGGTCGCACTAGTG
>ENSMUSG00000061578.128|Ksr2|8:12;94:99;162:166;184:199;235:239
GCTTCGATATCCGCATGCTAACATTTGCACACACCTTTACCAGTTCACCATCATTCATGGCTTCCCCCAAAGTCCCGAGTCCTGAGAACCGGGGCTGTGGCAAGAGAGTTCTGCACACATCTCTCTGTGGGGCTAGCAATGCCGGGGTTAAGTTCTCCCTCGGTGATGGAGACGGTCCTGGCATACCATGATGGGTTACATGGCACACACACACACACAAACTGTTTACAATGGTCTCCCTGCCTCTCACGGGCACACATCCAGGAGAATGCACATAGAGCTCTTGCGGTCGCACTAGTG
>ENSMUSG00000061578.129|Ksr2|2:6;88:93;156:160;178:193;229:233
GCTTCGATATCCGCATGCTAGCACACACCTTTACCAGTTCACCATCATTCATGGCTTCCCCCAAAGTCCCGAGTCCTGAGAACCGGGGCTGTGGCAAGAGAGTTCTGCACACATCTCTCTGTGGGGCTAGCAATGCCGGGGTTAAGTTCTCCCTCGGTGATGGAGACGGTCCTGGCATACCATGATGGGTTACATGGCACACACACACACACAAACTGTTTACAATGGTCTCCCTGCCTCTCACGGGCACACATCCAGGAGAATGCACATAGAGAGGTTCCTCTTGCGGTCGCACTAGTG
>ENSMUSG00000061578.130|Ksr2|82:87;150:154;172:187;223:227
GCTTCGATATCCGCATGCTAACCTTTACCAGTTCACCATCATTCATGGCTTCCCCCAAAGTCCCGAGTCCTGAGAACCGGGGCTGTGGCAAGAGAGTTCTGCACACATCTCTCTGTGGGGCTAGCAATGCCGGGGTTAAGTTCTCCCTCGGTGATGGAGACGGTCCTGGCATACCATGATGGGTTACATGGCACACACACACACACAAACTGTTTACAATGGTCTCCCTGCCTCTCACGGGCACACATCCAGGAGAATGCACATAGAGAGGTTCTGTGGTCTCTTGCGGTCGCACTAGTG
>ENSMUSG00000061578.131|Ksr2|76:81;144:148;166:181;217:221
GCTTCGATATCCGCATGCTAACCAGTTCACCATCATTCATGGCTTCCCCCAAAGTCCCGAGTCCTGAGAACCGGGGCTGTGGCAAGAGAGTTCTGCACACATCTCTCTGTGGGGCTAGCAATGCCGGGGTTAAGTTCTCCCTCGGTGATGGAGACGGTCCTGGCATACCATGATGGGTTACATGGCACACACACACACACAAACTGTTTACAATGGTCTCCCTGCCTCTCACGGGCACACATCCAGGAGAATGCACATAGAGAGGTTCTGTGGTCTCTGCCTCTTGCGGTCGCACTAGTG
>ENSMUSG00000061578.132|Ksr2|70:75;138:142;160:175;211:215
GCTTCGATATCCGCATGCTATCACCATCATTCATGGCTTCCCCCAAAGTCCCGAGTCCTGAGAACCGGGGCTGTGGCAAGAGAGTTCTGCACACATCTCTCTGTGGGGCTAGCAATGCCGGGGTTAAGTTCTCCCTCGGTGATGGAGACGGTCCTGGCATACCATGATGGGTTACATGGCACACACACACACACAAACTGTTTACAATGGTCTCCCTGCCTCTCACGGGCACACATCCAGGAGAATGCACATAGAGAGGTTCTGTGGTCTCTGCTGTCGCCTCTTGCGGTCGCACTAGTG
>ENSMUSG00000061578.133|Ksr2|64:69;132:136;154:169;205:209
GCTTCGATATCCGCATGCTATCATTCATGGCTTCCCCCAAAGTCCCGAGTCCTGAGAACCGGGGCTGTGGCAAGAGAGTTCTGCACACATCTCTCTGTGGGGCTAGCAATGCCGGGGTTAAGTTCTCCCTCGGTGATGGAGACGGTCCTGGCATACCATGATGGGTTACATGGCACACACACACACACAAACTGTTTACAATGGTCTCCCTGCCTCTCACGGGCACACATCCAGGAGAATGCACATAGAGAGGTTCTGTGGTCTCTGCTGTCGCCTGGTGCTCTTGCGGTCGCACTAGTG
>ENSMUSG00000061578.134|Ksr2|58:63;126:130;148:163;199:203
GCTTCGATATCCGCATGCTAATGGCTTCCCCCAAAGTCCCGAGTCCTGAGAACCGGGGCTGTGGCAAGAGAGTTCTGCACACATCTCTCTGTGGGGCTAGCAATGCCGGGGTTAAGTTCTCCCTCGGTGATGGAGACGGTCCTGGCATACCATGATGGGTTACATGGCACACACACACACACAAACTGTTTACAATGGTCTCCCTGCCTCTCACGGGCACACATCCAGGAGAATGCACATAGAGAGGTTCTGTGGTCTCTGCTGTCGCCTGGTGCTGAATCTCTTGCGGTCGCACTAGTG
>ENSMUSG00000061578.135|Ksr2|52:57;120:124;142:157;193:197
GCTTCGATATCCGCATGCTATCCCCCAAAGTCCCGAGTCCTGAGAACCGGGGCTGTGGCAAGAGAGTTCTGCACACATCTCTCTGTGGGGCTAGCAATGCCGGGGTTAAGTTCTCCCTCGGTGATGGAGACGGTCCTGGCATACCATGATGGGTTACATGGCACACACACACACACAAACTGTTTACAATGGTCTCCCTGCCTCTCACGGGCACACATCCAGGAGAATGCACATAGAGAGGTTCTGTGGTCTCTGCTGTCGCCTGGTGCTGAATCCTGAGCTCTTGCGGTCGCACTAGTG
>ENSMUSG00000061578.136|Ksr2|46:51;114:118;136:151;187:191
GCTTCGATATCCGCATGCTAAAAGTCCCGAGTCCTGAGAACCGGGGCTGTGGCAAGAGAGTTCTGCACACATCTCTCTGTGGGGCTAGCAATGCCGGGGTTAAGTTCTCCCTCGGTGATGGAGACGGTCCTGGCATACCATGATGGGTTACATGGCACACACACACACACAAACTGTTTACAATGGTCTCCCTGCCTCTCACGGGCACACATCCAGGAGAATGCACATAGAGAGGTTCTGTGGTCTCTGCTGTCGCCTGGTGCTGAATCCTGAGTGGTTTCTCTTGCGGTCGCACTAGTG
>ENSMUSG00000061578.137|Ksr2|40:45;108:112;130:145;181:185
GCTTCGATATCCGCATGCTACCGAGTCCTGAGAACCGGGGCTGTGGCAAGAGAGTTCTGCACACATCTCTCTGTGGGGCTAGCAATGCCGGGGTTAAGTTCTCCCTCGGTGATGGAGACGGTCCTGGCATACCATGATGGGTTACATGGCACACACACACACACAAACTGTTTACAATGGTCTCCCTGCCTCTCACGGGCACACATCCAGGAGAATGCACATAGAGAGGTTCTGTGGTCTCTGCTGTCGCCTGGTGCTGAATCCTGAGTGGTTTCCCCACCTCTTGCGGTCGCACTAGTG
>ENSMUSG00000061578.138|Ksr2|34:39;102:106;124:139;175:179
GCTTCGATATCCGCATGCTACCTGAGAACCGGGGCTGTGGCAAGAGAGTTCTGCACACATCTCTCTGTGGGGCTAGCAATGCCGGGGTTAAGTTCTCCCTCGGTGATGGAGACGGTCCTGGCATACCATGATGGGTTACATGGCACACACACACACACAAACTGTTTACAATGGTCTCCCTGCCTCTCACGGGCACACATCCAGGAGAATGCACATAGAGAGGTTCTGTGGTCTCTGCTGTCGCCTGGTGCTGAATCCTGAGTGGTTTCCCCACTGAGGACTCTTGCGGTCGCACTAGTG
>ENSMUSG00000061578.139|Ksr2|28:33;96:100;118:133;169:173
GCTTCGATATCCGCATGCTAAACCGGGGCTGTGGCAAGAGAGTTCTGCACACATCTCTCTGTGGGGCTAGCAATGCCGGGGTTAAGTTCTCCCTCGGTGATGGAGACGGTCCTGGCATACCATGATGGGTTACATGGCACACACACACACACAAACTGTTTACAATGGTCTCCCTGCCTCTCACGGGCACACATCCAGGAGAATGCACATAGAGAGGTTCTGTGGTCTCTGCTGTCGCCTGGTGCTGAATCCTGAGTGGTTTCCCCACTGAGGACCCTGTCTCTTGCGGTCGCACTAGTG
>ENSMUSG00000061578.140|Ksr2|22:27;90:94;112:127;163:167
GCTTCGATATCCGCATGCTAGGCTGTGGCAAGAGAGTTCTGCACACATCTCTCTGTGGGGCTAGCAATGCCGGGGTTAAGTTCTCCCTCGGTGATGGAGACGGTCCTGGCATACCATGATGGGTTACATGGCACACACACACACACAAACTGTTTACAATGGTCTCCCTGCCTCTCACGGGCACACATCCAGGAGAATGCACATAGAGAGGTTCTGTGGTCTCTGCTGTCGCCTGGTGCTGAATCCTGAGTGGTTTCCCCACTGAGGACCCTGTGACCCTCTCTTGCGGTCGCACTAGTG
>ENSMUSG00000061578.141|Ksr2|16:21;84:88;106:121;157:161
GCTTCGATATCCGCATGCTAGGCAAGAGAGTTCTGCACACATCTCTCTGTGGGGCTAGCAATGCCGGGGTTAAGTTCTCCCTCGGTGATGGAGACGGTCCTGGCATACCATGATGGGTTACATGGCACACACACACACACAAACTGTTTACAATGGTCTCCCTGCCTCTCACGGGCACACATCCAGGAGAATGCACATAGAGAGGTTCTGTGGTCTCTGCTGTCGCCTGGTGCTGAATCCTGAGTGGTTTCCCCACTGAGGACCCTGTGACCCTGTGACCCTCTTGCGGTCGCACTAGTG
>ENSMUSG00000061578.142|Ksr2|10:15;78:82;100:115;151:155
GCTTCGATATCCGCATGCTAAGAGTTCTGCACACATCTCTCTGTGGGGCTAGCAATGCCGGGGTTAAGTTCTCCCTCGGTGATGGAGACGGTCCTGGCATACCATGATGGGTTACATGGCACACACACACACACAAACTGTTTACAATGGTCTCCCTGCCTCTCACGGGCACACATCCAGGAGAATGCACATAGAGAGGTTCTGTGGTCTCTGCTGTCGCCTGGTGCTGAATCCTGAGTGGTTTCCCCACTGAGGACCCTGTGACCCTGTGACCCTTGGCCTCTTGCGGTCGCACTAGTG
>ENSMUSG00000061578.143|Ksr2|4:9;72:76;94:109;145:149
GCTTCGATATCCGCATGCTACTGCACACATCTCTCTGTGGGGCTAGCAATGCCGGGGTTAAGTTCTCCCTCGGTGATGGAGACGGTCCTGGCATACCATGATGGGTTACATGGCACACACACACACACAAACTGTTTACAATGGTCTCCCTGCCTCTCACGGGCACACATCCAGGAGAATGCACATAGAGAGGTTCTGTGGTCTCTGCTGTCGCCTGGTGCTGAATCCTGAGTGGTTTCCCCACTGAGGACCCTGTGACCCTGTGACCCTTGGCCCCTCCCTCTTGCGGTCGCACTAGTG
>ENSMUSG00000061578.144|Ksr2|66:70;88:103;139:143
GCTTCGATATCCGCATGCTATGTTCTCTCTGTGGGGCTAGCAATGCCGGGGTTAAGTTCTCCCTCGGTGATGGAGACGGTCCTGGCATACCATGATGGGTTACATGGCACACACACACACACAAACTGTTTACAATGGTCTCCCTGCCTCTCACGGGCACACATCCAGGAGAATGCACATAGAGAGGTTCTGTGGTCTCTGCTGTCGCCTGGTGCTGAATCCTGAGTGGTTTCCCCACTGAGGACCCTGTGACCCTGTGACCCTTGGCCCCTCCCTTATTCTCTTGCGGTCGCACTAGTG
>ENSMUSG00000061578.145|Ksr2|60:64;82:97;133:137
GCTTCGATATCCGCATGCTACTCTGTGGGGCTAGCAATGCCGGGGTTAAGTTCTCCCTCGGTGATGGAGACGGTCCTGGCATACCATGATGGGTTACATGGCACACACACACACACAAACTGTTTACAATGGTCTCCCTGCCTCTCACGGGCACACATCCAGGAGAATGCACATAGAGAGGTTCTGTGGTCTCTGCTGTCGCCTGGTGCTGAATCCTGAGTGGTTTCCCCACTGAGGACCCTGTGACCCTGTGACCCTTGGCCCCTCCCTTATTGTGCACCTCTTGCGGTCGCACTAGTG
>ENSMUSG00000061578.146|Ksr2|54:58;76:91;127:131
GCTTCGATATCCGCATGCTAGGGGCTAGCAATGCCGGGGTTAAGTTCTCCCTCGGTGATGGAGACGGTCCTGGCATACCATGATGGGTTACATGGCACACACACACACACAAACTGTTTACAATGGTCTCCCTGCCTCTCACGGGCACACATCCAGGAGAATGCACATAGAGAGGTTCTGTGGTCTCTGCTGTCGCCTGGTGCTGAATCCTGAGTGGTTTCCCCACTGAGGACCCTGTGACCCTGTGACCCTTGGCCCCTCCCTTATTGTGCACACTCAGCTCTTGCGGTCGCACTAGTG
>ENSMUSG00000061578.147|Ksr2|48:52;70:85;121:125
GCTTCGATATCCGCATGCTAAGCAATGCCGGGGTTAAGTTCTCCCTCGGTGATGGAGACGGTCCTGGCATACCATGATGGGTTACATGGCACACACACACACACAAACTGTTTACAATGGTCTCCCTGCCTCTCACGGGCACACATCCAGGAGAATGCACATAGAGAGGTTCTGTGGTCTCTGCTGTCGCCTGGTGCTGAATCCTGAGTGGTTTCCCCACTGAGGACCCTGTGACCCTGTGACCCTTGGCCCCTCCCTTATTGTGCACACTCAGCACCCCCTCTTGCGGTCGCACTAGTG
>ENSMUSG00000061578.148|Ksr2|42:46;64:79;115:119
GCTTCGATATCCGCATGCTAGCCGGGGTTAAGTTCTCCCTCGGTGATGGAGACGGTCCTGGCATACCATGATGGGTTACATGGCACACACACACACACAAACTGTTTACAATGGTCTCCCTGCCTCTCACGGGCACACATCCAGGAGAATGCACATAGAGAGGTTCTGTGGTCTCTGCTGTCGCCTGGTGCTGAATCCTGAGTGGTTTCCCCACTGAGGACCCTGTGACCCTGTGACCCTTGGCCCCTCCCTTATTGTGCACACTCAGCACCCCATCTTCCTCTTGCGGTCGCACTAGTG
>ENSMUSG00000061578.149|Ksr2|36:40;58:73;109:113
GCTTCGATATCCGCATGCTAGTTAAGTTCTCCCTCGGTGATGGAGACGGTCCTGGCATACCATGATGGGTTACATGGCACACACACACACACAAACTGTTTACAATGGTCTCCCTGCCTCTCACGGGCACACATCCAGGAGAATGCACATAGAGAGGTTCTGTGGTCTCTGCTGTCGCCTGGTGCTGAATCCTGAGTGGTTTCCCCACTGAGGACCCTGTGACCCTGTGACCCTTGGCCCCTCCCTTATTGTGCACACTCAGCACCCCATCTTCCAAGCCCTCTTGCGGTCGCACTAGTG
>ENSMUSG00000061578.150|Ksr2|30:34;52:67;103:107
GCTTCGATATCCGCATGCTATTCTCCCTCGGTGATGGAGACGGTCCTGGCATACCATGATGGGTTACATGGCACACACACACACACAAACTGTTTACAATGGTCTCCCTGCCTCTCACGGGCACACATCCAGGAGAATGCACATAGAGAGGTTCTGTGGTCTCTGCTGTCGCCTGGTGCTGAATCCTGAGTGGTTTCCCCACTGAGGACCCTGTGACCCTGTGACCCTTGGCCCCTCCCTTATTGTGCACACTCAGCACCCCATCTTCCAAGCCTTTCTTCTCTTGCGGTCGCACTAGTG
>ENSMUSG00000061578.151|Ksr2|24:28;46:61;97:101
GCTTCGATATCCGCATGCTACTCGGTGATGGAGACGGTCCTGGCATACCATGATGGGTTACATGGCACACACACACACACAAACTGTTTACAATGGTCTCCCTGCCTCTCACGGGCACACATCCAGGAGAATGCACATAGAGAGGTTCTGTGGTCTCTGCTGTCGCCTGGTGCTGAATCCTGAGTGGTTTCCCCACTGAGGACCCTGTGACCCTGTGACCCTTGGCCCCTCCCTTATTGTGCACACTCAGCACCCCATCTTCCAAGCCTTTCTTCATCCCCTCTTGCGGTCGCACTAGTG
>ENSMUSG00000061578.152|Ksr2|18:22;40:55;91:95
GCTTCGATATCCGCATGCTAGATGGAGACGGTCCTGGCATACCATGATGGGTTACATGGCACACACACACACACAAACTGTTTACAATGGTCTCCCTGCCTCTCACGGGCACACATCCAGGAGAATGCACATAGAGAGGTTCTGTGGTCTCTGCTGTCGCCTGGTGCTGAATCCTGAGTGGTTTCCCCACTGAGGACCCTGTGACCCTGTGACCCTTGGCCCCTCCCTTATTGTGCACACTCAGCACCCCATCTTCCAAGCCTTTCTTCATCCCCCACCTCTCTTGCGGTCGCACTAGTG
>ENSMUSG00000061578.153|Ksr2|12:16;34:49;85:89
GCTTCGATATCCGCATGCTAGACGGTCCTGGCATACCATGATGGGTTACATGGCACACACACACACACAAACTGTTTACAATGGTCTCCCTGCCTCTCACGGGCACACATCCAGGAGAATGCACATAGAGAGGTTCTGTGGTCTCTGCTGTCGCCTGGTGCTGAATCCTGAGTGGTTTCCCCACTGAGGACCCTGTGACCCTGTGACCCTTGGCCCCTCCCTTATTGTGCACACTCAGCACCCCATCTTCCAAGCCTTTCTTCATCCCCCACCTTCTTTTCTCTTGCGGTCGCACTAGTG
>ENSMUSG00000061578.154|Ksr2|6:10;28:43;79:83
GCTTCGATATCCGCATGCTACCTGGCATACCATGATGGGTTACATGGCACACACACACACACAAACTGTTTACAATGGTCTCCCTGCCTCTCACGGGCACACATCCAGGAGAATGCACATAGAGAGGTTCTGTGGTCTCTGCTGTCGCCTGGTGCTGAATCCTGAGTGGTTTCCCCACTGAGGACCCTGTGACCCTGTGACCCTTGGCCCCTCCCTTATTGTGCACACTCAGCACCCCATCTTCCAAGCCTTTCTTCATCCCCCACCTTCTTTTGGGAAGCTCTTGCGGTCGCACTAGTG
>ENSMUSG00000061578.155|Ksr2|22:37;73:77
GCTTCGATATCCGCATGCTATATGCATGATGGGTTACATGGCACACACACACACACAAACTGTTTACAATGGTCTCCCTGCCTCTCACGGGCACACATCCAGGAGAATGCACATAGAGAGGTTCTGTGGTCTCTGCTGTCGCCTGGTGCTGAATCCTGAGTGGTTTCCCCACTGAGGACCCTGTGACCCTGTGACCCTTGGCCCCTCCCTTATTGTGCACACTCAGCACCCCATCTTCCAAGCCTTTCTTCATCCCCCACCTTCTTTTGGGAAGGGGTGGCTCTTGCGGTCGCACTAGTG
>ENSMUSG00000061578.156|Ksr2|16:31;67:71
GCTTCGATATCCGCATGCTATGATGGGTTACATGGCACACACACACACACAAACTGTTTACAATGGTCTCCCTGCCTCTCACGGGCACACATCCAGGAGAATGCACATAGAGAGGTTCTGTGGTCTCTGCTGTCGCCTGGTGCTGAATCCTGAGTGGTTTCCCCACTGAGGACCCTGTGACCCTGTGACCCTTGGCCCCTCCCTTATTGTGCACACTCAGCACCCCATCTTCCAAGCCTTTCTTCATCCCCCACCTTCTTTTGGGAAGGGGTGGCACAGACTCTTGCGGTCGCACTAGTG
>ENSMUSG00000061578.157|Ksr2|10:25;61:65
GCTTCGATATCCGCATGCTAGTTACATGGCACACACACACACACAAACTGTTTACAATGGTCTCCCTGCCTCTCACGGGCACACATCCAGGAGAATGCACATAGAGAGGTTCTGTGGTCTCTGCTGTCGCCTGGTGCTGAATCCTGAGTGGTTTCCCCACTGAGGACCCTGTGACCCTGTGACCCTTGGCCCCTCCCTTATTGTGCACACTCAGCACCCCATCTTCCAAGCCTTTCTTCATCCCCCACCTTCTTTTGGGAAGGGGTGGCACAGAGTGAATCTCTTGCGGTCGCACTAGTG
>ENSMUSG00000061578.158|Ksr2|4:19;55:59
GCTTCGATATCCGCATGCTATGGCACACACACACACACAAACTGTTTACAATGGTCTCCCTGCCTCTCACGGGCACACATCCAGGAGAATGCACATAGAGAGGTTCTGTGGTCTCTGCTGTCGCCTGGTGCTGAATCCTGAGTGGTTTCCCCACTGAGGACCCTGTGACCCTGTGACCCTTGGCCCCTCCCTTATTGTGCACACTCAGCACCCCATCTTCCAAGCCTTTCTTCATCCCCCACCTTCTTTTGGGAAGGGGTGGCACAGAGTGAATGGGAAGCTCTTGCGGTCGCACTAGTG
>ENSMUSG00000061578.159|Ksr2|1:13;49:53
GCTTCGATATCCGCATGCTAACACACACACACAAACTGTTTACAATGGTCTCCCTGCCTCTCACGGGCACACATCCAGGAGAATGCACATAGAGAGGTTCTGTGGTCTCTGCTGTCGCCTGGTGCTGAATCCTGAGTGGTTTCCCCACTGAGGACCCTGTGACCCTGTGACCCTTGGCCCCTCCCTTATTGTGCACACTCAGCACCCCATCTTCCAAGCCTTTCTTCATCCCCCACCTTCTTTTGGGAAGGGGTGGCACAGAGTGAATGGGAAGGAGAGCCTCTTGCGGTCGCACTAGTG
>ENSMUSG00000061578.160|Ksr2|1:7;43:47
GCTTCGATATCCGCATGCTAACACACAAACTGTTTACAATGGTCTCCCTGCCTCTCACGGGCACACATCCAGGAGAATGCACATAGAGAGGTTCTGTGGTCTCTGCTGTCGCCTGGTGCTGAATCCTGAGTGGTTTCCCCACTGAGGACCCTGTGACCCTGTGACCCTTGGCCCCTCCCTTATTGTGCACACTCAGCACCCCATCTTCCAAGCCTTTCTTCATCCCCCACCTTCTTTTGGGAAGGGGTGGCACAGAGTGAATGGGAAGGAGAGCCCTGAGCTCTTGCGGTCGCACTAGTG
>ENSMUSG00000061578.161|Ksr2|37:41
GCTTCGATATCCGCATGCTATAACTGTTTACAATGGTCTCCCTGCCTCTCACGGGCACACATCCAGGAGAATGCACATAGAGAGGTTCTGTGGTCTCTGCTGTCGCCTGGTGCTGAATCCTGAGTGGTTTCCCCACTGAGGACCCTGTGACCCTGTGACCCTTGGCCCCTCCCTTATTGTGCACACTCAGCACCCCATCTTCCAAGCCTTTCTTCATCCCCCACCTTCTTTTGGGAAGGGGTGGCACAGAGTGAATGGGAAGGAGAGCCCTGAGGTCACTCTCTTGCGGTCGCACTAGTG
>ENSMUSG00000061578.162|Ksr2|31:35
GCTTCGATATCCGCATGCTATTTACAATGGTCTCCCTGCCTCTCACGGGCACACATCCAGGAGAATGCACATAGAGAGGTTCTGTGGTCTCTGCTGTCGCCTGGTGCTGAATCCTGAGTGGTTTCCCCACTGAGGACCCTGTGACCCTGTGACCCTTGGCCCCTCCCTTATTGTGCACACTCAGCACCCCATCTTCCAAGCCTTTCTTCATCCCCCACCTTCTTTTGGGAAGGGGTGGCACAGAGTGAATGGGAAGGAGAGCCCTGAGGTCACTGGTCCACTCTTGCGGTCGCACTAGTG
>ENSMUSG00000061578.163|Ksr2|25:29
GCTTCGATATCCGCATGCTAATGGTCTCCCTGCCTCTCACGGGCACACATCCAGGAGAATGCACATAGAGAGGTTCTGTGGTCTCTGCTGTCGCCTGGTGCTGAATCCTGAGTGGTTTCCCCACTGAGGACCCTGTGACCCTGTGACCCTTGGCCCCTCCCTTATTGTGCACACTCAGCACCCCATCTTCCAAGCCTTTCTTCATCCCCCACCTTCTTTTGGGAAGGGGTGGCACAGAGTGAATGGGAAGGAGAGCCCTGAGGTCACTGGTCCACATGCCCTCTTGCGGTCGCACTAGTG
>ENSMUSG00000061578.164|Ksr2|19:23
GCTTCGATATCCGCATGCTATCCCTGCCTCTCACGGGCACACATCCAGGAGAATGCACATAGAGAGGTTCTGTGGTCTCTGCTGTCGCCTGGTGCTGAATCCTGAGTGGTTTCCCCACTGAGGACCCTGTGACCCTGTGACCCTTGGCCCCTCCCTTATTGTGCACACTCAGCACCCCATCTTCCAAGCCTTTCTTCATCCCCCACCTTCTTTTGGGAAGGGGTGGCACAGAGTGAATGGGAAGGAGAGCCCTGAGGTCACTGGTCCACATGCCCAAAGCCTCTTGCGGTCGCACTAGTG
>ENSMUSG00000061578.165|Ksr2|13:17
GCTTCGATATCCGCATGCTACCTCTCACGGGCACACATCCAGGAGAATGCACATAGAGAGGTTCTGTGGTCTCTGCTGTCGCCTGGTGCTGAATCCTGAGTGGTTTCCCCACTGAGGACCCTGTGACCCTGTGACCCTTGGCCCCTCCCTTATTGTGCACACTCAGCACCCCATCTTCCAAGCCTTTCTTCATCCCCCACCTTCTTTTGGGAAGGGGTGGCACAGAGTGAATGGGAAGGAGAGCCCTGAGGTCACTGGTCCACATGCCCAAAGCCATGCCCTCTTGCGGTCGCACTAGTG
>ENSMUSG00000061578.166|Ksr2|7:11
GCTTCGATATCCGCATGCTAACGGGCACACATCCAGGAGAATGCACATAGAGAGGTTCTGTGGTCTCTGCTGTCGCCTGGTGCTGAATCCTGAGTGGTTTCCCCACTGAGGACCCTGTGACCCTGTGACCCTTGGCCCCTCCCTTATTGTGCACACTCAGCACCCCATCTTCCAAGCCTTTCTTCATCCCCCACCTTCTTTTGGGAAGGGGTGGCACAGAGTGAATGGGAAGGAGAGCCCTGAGGTCACTGGTCCACATGCCCAAAGCCATGCCCCCCAGCTCTTGCGGTCGCACTAGTG
>ENSMUSG00000061578.167|Ksr2|1:5
GCTTCGATATCCGCATGCTAACACATCCAGGAGAATGCACATAGAGAGGTTCTGTGGTCTCTGCTGTCGCCTGGTGCTGAATCCTGAGTGGTTTCCCCACTGAGGACCCTGTGACCCTGTGACCCTTGGCCCCTCCCTTATTGTGCACACTCAGCACCCCATCTTCCAAGCCTTTCTTCATCCCCCACCTTCTTTTGGGAAGGGGTGGCACAGAGTGAATGGGAAGGAGAGCCCTGAGGTCACTGGTCCACATGCCCAAAGCCATGCCCCCCAGTGATCACTCTTGCGGTCGCACTAGTG
>ENSMUSG00000061578.307|Ksr2|252:256
GCTTCGATATCCGCATGCTAGTATCTTGGAGGAAGTAAGAGAGGAGAGAGCCAGGGAGGGCTGAAGCTCTGGGACCCTGAAGTGTCCCCCGGGAACTGGGACTCACTCATCTTCTCCTGTTTGTAGCTCAATGACCCAGTGGGTCACAGTTCTAGGCGCTCCAAGGAAGCCAGGGGAGGGGGACTCCTCAGGAAGGAGTGACCAGTCACCTGCCTCCCAGGGTTCTGCCTTGCCCTTAAGCTAGGGTCCTTCAAGCATCCACAGACTTAGACACACGTGGCTCTTGCGGTCGCACTAGTG
>ENSMUSG00000061578.308|Ksr2|246:250
GCTTCGATATCCGCATGCTATGGAGGAAGTAAGAGAGGAGAGAGCCAGGGAGGGCTGAAGCTCTGGGACCCTGAAGTGTCCCCCGGGAACTGGGACTCACTCATCTTCTCCTGTTTGTAGCTCAATGACCCAGTGGGTCACAGTTCTAGGCGCTCCAAGGAAGCCAGGGGAGGGGGACTCCTCAGGAAGGAGTGACCAGTCACCTGCCTCCCAGGGTTCTGCCTTGCCCTTAAGCTAGGGTCCTTCAAGCATCCACAGACTTAGACACACGTGGTAACATCTCTTGCGGTCGCACTAGTG
>ENSMUSG00000061578.309|Ksr2|240:244
GCTTCGATATCCGCATGCTAAAGTAAGAGAGGAGAGAGCCAGGGAGGGCTGAAGCTCTGGGACCCTGAAGTGTCCCCCGGGAACTGGGACTCACTCATCTTCTCCTGTTTGTAGCTCAATGACCCAGTGGGTCACAGTTCTAGGCGCTCCAAGGAAGCCAGGGGAGGGGGACTCCTCAGGAAGGAGTGACCAGTCACCTGCCTCCCAGGGTTCTGCCTTGCCCTTAAGCTAGGGTCCTTCAAGCATCCACAGACTTAGACACACGTGGTAACATGCTTGTCTCTTGCGGTCGCACTAGTG
>ENSMUSG00000061578.310|Ksr2|234:238
GCTTCGATATCCGCATGCTAGAGAGGAGAGAGCCAGGGAGGGCTGAAGCTCTGGGACCCTGAAGTGTCCCCCGGGAACTGGGACTCACTCATCTTCTCCTGTTTGTAGCTCAATGACCCAGTGGGTCACAGTTCTAGGCGCTCCAAGGAAGCCAGGGGAGGGGGACTCCTCAGGAAGGAGTGACCAGTCACCTGCCTCCCAGGGTTCTGCCTTGCCCTTAAGCTAGGGTCCTTCAAGCATCCACAGACTTAGACACACGTGGTAACATGCTTGTAATCCTCTCTTGCGGTCGCACTAGTG
>ENSMUSG00000061578.311|Ksr2|228:232
GCTTCGATATCCGCATGCTAAGAGAGCCAGGGAGGGCTGAAGCTCTGGGACCCTGAAGTGTCCCCCGGGAACTGGGACTCACTCATCTTCTCCTGTTTGTAGCTCAATGACCCAGTGGGTCACAGTTCTAGGCGCTCCAAGGAAGCCAGGGGAGGGGGACTCCTCAGGAAGGAGTGACCAGTCACCTGCCTCCCAGGGTTCTGCCTTGCCCTTAAGCTAGGGTCCTTCAAGCATCCACAGACTTAGACACACGTGGTAACATGCTTGTAATCCTGGCACTCTCTTGCGGTCGCACTAGTG
>ENSMUSG00000061578.312|Ksr2|222:226
GCTTCGATATCCGCATGCTACCAGGGAGGGCTGAAGCTCTGGGACCCTGAAGTGTCCCCCGGGAACTGGGACTCACTCATCTTCTCCTGTTTGTAGCTCAATGACCCAGTGGGTCACAGTTCTAGGCGCTCCAAGGAAGCCAGGGGAGGGGGACTCCTCAGGAAGGAGTGACCAGTCACCTGCCTCCCAGGGTTCTGCCTTGCCCTTAAGCTAGGGTCCTTCAAGCATCCACAGACTTAGACACACGTGGTAACATGCTTGTAATCCTGGCACTCTGGAGCTCTTGCGGTCGCACTAGTG
>ENSMUSG00000061578.313|Ksr2|216:220
GCTTCGATATCCGCATGCTAAGGGCTGAAGCTCTGGGACCCTGAAGTGTCCCCCGGGAACTGGGACTCACTCATCTTCTCCTGTTTGTAGCTCAATGACCCAGTGGGTCACAGTTCTAGGCGCTCCAAGGAAGCCAGGGGAGGGGGACTCCTCAGGAAGGAGTGACCAGTCACCTGCCTCCCAGGGTTCTGCCTTGCCCTTAAGCTAGGGTCCTTCAAGCATCCACAGACTTAGACACACGTGGTAACATGCTTGTAATCCTGGCACTCTGGAGGCTGAGCTCTTGCGGTCGCACTAGTG
>ENSMUSG00000061578.314|Ksr2|210:214
GCTTCGATATCCGCATGCTAGAAGCTCTGGGACCCTGAAGTGTCCCCCGGGAACTGGGACTCACTCATCTTCTCCTGTTTGTAGCTCAATGACCCAGTGGGTCACAGTTCTAGGCGCTCCAAGGAAGCCAGGGGAGGGGGACTCCTCAGGAAGGAGTGACCAGTCACCTGCCTCCCAGGGTTCTGCCTTGCCCTTAAGCTAGGGTCCTTCAAGCATCCACAGACTTAGACACACGTGGTAACATGCTTGTAATCCTGGCACTCTGGAGGCTGAGGCAGGACTCTTGCGGTCGCACTAGTG
>ENSMUSG00000061578.315|Ksr2|204:208
GCTTCGATATCCGCATGCTACTGGGACCCTGAAGTGTCCCCCGGGAACTGGGACTCACTCATCTTCTCCTGTTTGTAGCTCAATGACCCAGTGGGTCACAGTTCTAGGCGCTCCAAGGAAGCCAGGGGAGGGGGACTCCTCAGGAAGGAGTGACCAGTCACCTGCCTCCCAGGGTTCTGCCTTGCCCTTAAGCTAGGGTCCTTCAAGCATCCACAGACTTAGACACACGTGGTAACATGCTTGTAATCCTGGCACTCTGGAGGCTGAGGCAGGAGGATAACTCTTGCGGTCGCACTAGTG
>ENSMUSG00000061578.316|Ksr2|198:202
GCTTCGATATCCGCATGCTACCCTGAAGTGTCCCCCGGGAACTGGGACTCACTCATCTTCTCCTGTTTGTAGCTCAATGACCCAGTGGGTCACAGTTCTAGGCGCTCCAAGGAAGCCAGGGGAGGGGGACTCCTCAGGAAGGAGTGACCAGTCACCTGCCTCCCAGGGTTCTGCCTTGCCCTTAAGCTAGGGTCCTTCAAGCATCCACAGACTTAGACACACGTGGTAACATGCTTGTAATCCTGGCACTCTGGAGGCTGAGGCAGGAGGATAACAAGTCCTCTTGCGGTCGCACTAGTG
>ENSMUSG00000061578.317|Ksr2|192:196
GCTTCGATATCCGCATGCTAAGTGTCCCCCGGGAACTGGGACTCACTCATCTTCTCCTGTTTGTAGCTCAATGACCCAGTGGGTCACAGTTCTAGGCGCTCCAAGGAAGCCAGGGGAGGGGGACTCCTCAGGAAGGAGTGACCAGTCACCTGCCTCCCAGGGTTCTGCCTTGCCCTTAAGCTAGGGTCCTTCAAGCATCCACAGACTTAGACACACGTGGTAACATGCTTGTAATCCTGGCACTCTGGAGGCTGAGGCAGGAGGATAACAAGTCTAGACTCTCTTGCGGTCGCACTAGTG
>ENSMUSG00000061578.318|Ksr2|186:190
GCTTCGATATCCGCATGCTACCCCGGGAACTGGGACTCACTCATCTTCTCCTGTTTGTAGCTCAATGACCCAGTGGGTCACAGTTCTAGGCGCTCCAAGGAAGCCAGGGGAGGGGGACTCCTCAGGAAGGAGTGACCAGTCACCTGCCTCCCAGGGTTCTGCCTTGCCCTTAAGCTAGGGTCCTTCAAGCATCCACAGACTTAGACACACGTGGTAACATGCTTGTAATCCTGGCACTCTGGAGGCTGAGGCAGGAGGATAACAAGTCTAGACTATATATCTCTTGCGGTCGCACTAGTG
>ENSMUSG00000061578.319|Ksr2|180:184
GCTTCGATATCCGCATGCTAGAACTGGGACTCACTCATCTTCTCCTGTTTGTAGCTCAATGACCCAGTGGGTCACAGTTCTAGGCGCTCCAAGGAAGCCAGGGGAGGGGGACTCCTCAGGAAGGAGTGACCAGTCACCTGCCTCCCAGGGTTCTGCCTTGCCCTTAAGCTAGGGTCCTTCAAGCATCCACAGACTTAGACACACGTGGTAACATGCTTGTAATCCTGGCACTCTGGAGGCTGAGGCAGGAGGATAACAAGTCTAGACTATATATGATTTCCTCTTGCGGTCGCACTAGTG
>ENSMUSG00000061578.320|Ksr2|174:178
GCTTCGATATCCGCATGCTAGGACTCACTCATCTTCTCCTGTTTGTAGCTCAATGACCCAGTGGGTCACAGTTCTAGGCGCTCCAAGGAAGCCAGGGGAGGGGGACTCCTCAGGAAGGAGTGACCAGTCACCTGCCTCCCAGGGTTCTGCCTTGCCCTTAAGCTAGGGTCCTTCAAGCATCCACAGACTTAGACACACGTGGTAACATGCTTGTAATCCTGGCACTCTGGAGGCTGAGGCAGGAGGATAACAAGTCTAGACTATATATGATTTCTGAGGGCTCTTGCGGTCGCACTAGTG
>ENSMUSG00000061578.321|Ksr2|168:172
GCTTCGATATCCGCATGCTAACTCATCTTCTCCTGTTTGTAGCTCAATGACCCAGTGGGTCACAGTTCTAGGCGCTCCAAGGAAGCCAGGGGAGGGGGACTCCTCAGGAAGGAGTGACCAGTCACCTGCCTCCCAGGGTTCTGCCTTGCCCTTAAGCTAGGGTCCTTCAAGCATCCACAGACTTAGACACACGTGGTAACATGCTTGTAATCCTGGCACTCTGGAGGCTGAGGCAGGAGGATAACAAGTCTAGACTATATATGATTTCTGAGGGTCTGTTCTCTTGCGGTCGCACTAGTG
>ENSMUSG00000061578.322|Ksr2|162:166
GCTTCGATATCCGCATGCTACTTCTCCTGTTTGTAGCTCAATGACCCAGTGGGTCACAGTTCTAGGCGCTCCAAGGAAGCCAGGGGAGGGGGACTCCTCAGGAAGGAGTGACCAGTCACCTGCCTCCCAGGGTTCTGCCTTGCCCTTAAGCTAGGGTCCTTCAAGCATCCACAGACTTAGACACACGTGGTAACATGCTTGTAATCCTGGCACTCTGGAGGCTGAGGCAGGAGGATAACAAGTCTAGACTATATATGATTTCTGAGGGTCTGTTAGTGAACTCTTGCGGTCGCACTAGTG
>ENSMUSG00000061578.323|Ksr2|156:160
GCTTCGATATCCGCATGCTACTGTTTGTAGCTCAATGACCCAGTGGGTCACAGTTCTAGGCGCTCCAAGGAAGCCAGGGGAGGGGGACTCCTCAGGAAGGAGTGACCAGTCACCTGCCTCCCAGGGTTCTGCCTTGCCCTTAAGCTAGGGTCCTTCAAGCATCCACAGACTTAGACACACGTGGTAACATGCTTGTAATCCTGGCACTCTGGAGGCTGAGGCAGGAGGATAACAAGTCTAGACTATATATGATTTCTGAGGGTCTGTTAGTGAATAAGTACTCTTGCGGTCGCACTAGTG
>ENSMUSG00000061578.324|Ksr2|150:154
GCTTCGATATCCGCATGCTAGTAGCTCAATGACCCAGTGGGTCACAGTTCTAGGCGCTCCAAGGAAGCCAGGGGAGGGGGACTCCTCAGGAAGGAGTGACCAGTCACCTGCCTCCCAGGGTTCTGCCTTGCCCTTAAGCTAGGGTCCTTCAAGCATCCACAGACTTAGACACACGTGGTAACATGCTTGTAATCCTGGCACTCTGGAGGCTGAGGCAGGAGGATAACAAGTCTAGACTATATATGATTTCTGAGGGTCTGTTAGTGAATAAGTACCTGGACTCTTGCGGTCGCACTAGTG
>ENSMUSG00000061578.325|Ksr2|144:148
GCTTCGATATCCGCATGCTACAATGACCCAGTGGGTCACAGTTCTAGGCGCTCCAAGGAAGCCAGGGGAGGGGGACTCCTCAGGAAGGAGTGACCAGTCACCTGCCTCCCAGGGTTCTGCCTTGCCCTTAAGCTAGGGTCCTTCAAGCATCCACAGACTTAGACACACGTGGTAACATGCTTGTAATCCTGGCACTCTGGAGGCTGAGGCAGGAGGATAACAAGTCTAGACTATATATGATTTCTGAGGGTCTGTTAGTGAATAAGTACCTGGATGACATCTCTTGCGGTCGCACTAGTG
>ENSMUSG00000061578.326|Ksr2|138:142
GCTTCGATATCCGCATGCTACCCAGTGGGTCACAGTTCTAGGCGCTCCAAGGAAGCCAGGGGAGGGGGACTCCTCAGGAAGGAGTGACCAGTCACCTGCCTCCCAGGGTTCTGCCTTGCCCTTAAGCTAGGGTCCTTCAAGCATCCACAGACTTAGACACACGTGGTAACATGCTTGTAATCCTGGCACTCTGGAGGCTGAGGCAGGAGGATAACAAGTCTAGACTATATATGATTTCTGAGGGTCTGTTAGTGAATAAGTACCTGGATGACATGGGACACTCTTGCGGTCGCACTAGTG
>ENSMUSG00000061578.327|Ksr2|132:136
GCTTCGATATCCGCATGCTAGGGTCACAGTTCTAGGCGCTCCAAGGAAGCCAGGGGAGGGGGACTCCTCAGGAAGGAGTGACCAGTCACCTGCCTCCCAGGGTTCTGCCTTGCCCTTAAGCTAGGGTCCTTCAAGCATCCACAGACTTAGACACACGTGGTAACATGCTTGTAATCCTGGCACTCTGGAGGCTGAGGCAGGAGGATAACAAGTCTAGACTATATATGATTTCTGAGGGTCTGTTAGTGAATAAGTACCTGGATGACATGGGACAAGTCCCCTCTTGCGGTCGCACTAGTG
>ENSMUSG00000061578.328|Ksr2|126:130
GCTTCGATATCCGCATGCTACAGTTCTAGGCGCTCCAAGGAAGCCAGGGGAGGGGGACTCCTCAGGAAGGAGTGACCAGTCACCTGCCTCCCAGGGTTCTGCCTTGCCCTTAAGCTAGGGTCCTTCAAGCATCCACAGACTTAGACACACGTGGTAACATGCTTGTAATCCTGGCACTCTGGAGGCTGAGGCAGGAGGATAACAAGTCTAGACTATATATGATTTCTGAGGGTCTGTTAGTGAATAAGTACCTGGATGACATGGGACAAGTCCCAGCCTTCTCTTGCGGTCGCACTAGTG
>ENSMUSG00000061578.329|Ksr2|120:124
GCTTCGATATCCGCATGCTATAGGCGCTCCAAGGAAGCCAGGGGAGGGGGACTCCTCAGGAAGGAGTGACCAGTCACCTGCCTCCCAGGGTTCTGCCTTGCCCTTAAGCTAGGGTCCTTCAAGCATCCACAGACTTAGACACACGTGGTAACATGCTTGTAATCCTGGCACTCTGGAGGCTGAGGCAGGAGGATAACAAGTCTAGACTATATATGATTTCTGAGGGTCTGTTAGTGAATAAGTACCTGGATGACATGGGACAAGTCCCAGCCTTCCCTGCCTCTTGCGGTCGCACTAGTG
>ENSMUSG00000061578.330|Ksr2|114:118
GCTTCGATATCCGCATGCTACTCCAAGGAAGCCAGGGGAGGGGGACTCCTCAGGAAGGAGTGACCAGTCACCTGCCTCCCAGGGTTCTGCCTTGCCCTTAAGCTAGGGTCCTTCAAGCATCCACAGACTTAGACACACGTGGTAACATGCTTGTAATCCTGGCACTCTGGAGGCTGAGGCAGGAGGATAACAAGTCTAGACTATATATGATTTCTGAGGGTCTGTTAGTGAATAAGTACCTGGATGACATGGGACAAGTCCCAGCCTTCCCTGCTCCTGCCTCTTGCGGTCGCACTAGTG
>ENSMUSG00000061578.331|Ksr2|108:112
GCTTCGATATCCGCATGCTAGGAAGCCAGGGGAGGGGGACTCCTCAGGAAGGAGTGACCAGTCACCTGCCTCCCAGGGTTCTGCCTTGCCCTTAAGCTAGGGTCCTTCAAGCATCCACAGACTTAGACACACGTGGTAACATGCTTGTAATCCTGGCACTCTGGAGGCTGAGGCAGGAGGATAACAAGTCTAGACTATATATGATTTCTGAGGGTCTGTTAGTGAATAAGTACCTGGATGACATGGGACAAGTCCCAGCCTTCCCTGCTCCTGCGCTGCTCTCTTGCGGTCGCACTAGTG
>ENSMUSG00000061578.332|Ksr2|102:106
GCTTCGATATCCGCATGCTACAGGGGAGGGGGACTCCTCAGGAAGGAGTGACCAGTCACCTGCCTCCCAGGGTTCTGCCTTGCCCTTAAGCTAGGGTCCTTCAAGCATCCACAGACTTAGACACACGTGGTAACATGCTTGTAATCCTGGCACTCTGGAGGCTGAGGCAGGAGGATAACAAGTCTAGACTATATATGATTTCTGAGGGTCTGTTAGTGAATAAGTACCTGGATGACATGGGACAAGTCCCAGCCTTCCCTGCTCCTGCGCTGCTCTTCCTCTCTTGCGGTCGCACTAGTG
>ENSMUSG00000061578.333|Ksr2|96:100
GCTTCGATATCCGCATGCTAAGGGGGACTCCTCAGGAAGGAGTGACCAGTCACCTGCCTCCCAGGGTTCTGCCTTGCCCTTAAGCTAGGGTCCTTCAAGCATCCACAGACTTAGACACACGTGGTAACATGCTTGTAATCCTGGCACTCTGGAGGCTGAGGCAGGAGGATAACAAGTCTAGACTATATATGATTTCTGAGGGTCTGTTAGTGAATAAGTACCTGGATGACATGGGACAAGTCCCAGCCTTCCCTGCTCCTGCGCTGCTCTTCCTCTTATGCTCTTGCGGTCGCACTAGTG
>ENSMUSG00000061578.334|Ksr2|90:94
GCTTCGATATCCGCATGCTAACTCCTCAGGAAGGAGTGACCAGTCACCTGCCTCCCAGGGTTCTGCCTTGCCCTTAAGCTAGGGTCCTTCAAGCATCCACAGACTTAGACACACGTGGTAACATGCTTGTAATCCTGGCACTCTGGAGGCTGAGGCAGGAGGATAACAAGTCTAGACTATATATGATTTCTGAGGGTCTGTTAGTGAATAAGTACCTGGATGACATGGGACAAGTCCCAGCCTTCCCTGCTCCTGCGCTGCTCTTCCTCTTATGGGATAGCTCTTGCGGTCGCACTAGTG
>ENSMUSG00000061578.335|Ksr2|84:88
GCTTCGATATCCGCATGCTACAGGAAGGAGTGACCAGTCACCTGCCTCCCAGGGTTCTGCCTTGCCCTTAAGCTAGGGTCCTTCAAGCATCCACAGACTTAGACACACGTGGTAACATGCTTGTAATCCTGGCACTCTGGAGGCTGAGGCAGGAGGATAACAAGTCTAGACTATATATGATTTCTGAGGGTCTGTTAGTGAATAAGTACCTGGATGACATGGGACAAGTCCCAGCCTTCCCTGCTCCTGCGCTGCTCTTCCTCTTATGGGATAGGGTCTACTCTTGCGGTCGCACTAGTG
>ENSMUSG00000061578.336|Ksr2|78:82
GCTTCGATATCCGCATGCTAGGAGTGACCAGTCACCTGCCTCCCAGGGTTCTGCCTTGCCCTTAAGCTAGGGTCCTTCAAGCATCCACAGACTTAGACACACGTGGTAACATGCTTGTAATCCTGGCACTCTGGAGGCTGAGGCAGGAGGATAACAAGTCTAGACTATATATGATTTCTGAGGGTCTGTTAGTGAATAAGTACCTGGATGACATGGGACAAGTCCCAGCCTTCCCTGCTCCTGCGCTGCTCTTCCTCTTATGGGATAGGGTCTAGGTCAACTCTTGCGGTCGCACTAGTG
>ENSMUSG00000061578.337|Ksr2|72:76
GCTTCGATATCCGCATGCTAACCAGTCACCTGCCTCCCAGGGTTCTGCCTTGCCCTTAAGCTAGGGTCCTTCAAGCATCCACAGACTTAGACACACGTGGTAACATGCTTGTAATCCTGGCACTCTGGAGGCTGAGGCAGGAGGATAACAAGTCTAGACTATATATGATTTCTGAGGGTCTGTTAGTGAATAAGTACCTGGATGACATGGGACAAGTCCCAGCCTTCCCTGCTCCTGCGCTGCTCTTCCTCTTATGGGATAGGGTCTAGGTCAAATGTCACTCTTGCGGTCGCACTAGTG
>ENSMUSG00000061578.338|Ksr2|66:70
GCTTCGATATCCGCATGCTACACCTGCCTCCCAGGGTTCTGCCTTGCCCTTAAGCTAGGGTCCTTCAAGCATCCACAGACTTAGACACACGTGGTAACATGCTTGTAATCCTGGCACTCTGGAGGCTGAGGCAGGAGGATAACAAGTCTAGACTATATATGATTTCTGAGGGTCTGTTAGTGAATAAGTACCTGGATGACATGGGACAAGTCCCAGCCTTCCCTGCTCCTGCGCTGCTCTTCCTCTTATGGGATAGGGTCTAGGTCAAATGTCACCTCTTCTCTTGCGGTCGCACTAGTG
>ENSMUSG00000061578.339|Ksr2|60:64
GCTTCGATATCCGCATGCTACCTCCCAGGGTTCTGCCTTGCCCTTAAGCTAGGGTCCTTCAAGCATCCACAGACTTAGACACACGTGGTAACATGCTTGTAATCCTGGCACTCTGGAGGCTGAGGCAGGAGGATAACAAGTCTAGACTATATATGATTTCTGAGGGTCTGTTAGTGAATAAGTACCTGGATGACATGGGACAAGTCCCAGCCTTCCCTGCTCCTGCGCTGCTCTTCCTCTTATGGGATAGGGTCTAGGTCAAATGTCACCTCTTCACTCTCTCTTGCGGTCGCACTAGTG
>ENSMUSG00000061578.340|Ksr2|54:58
GCTTCGATATCCGCATGCTAAGGGTTCTGCCTTGCCCTTAAGCTAGGGTCCTTCAAGCATCCACAGACTTAGACACACGTGGTAACATGCTTGTAATCCTGGCACTCTGGAGGCTGAGGCAGGAGGATAACAAGTCTAGACTATATATGATTTCTGAGGGTCTGTTAGTGAATAAGTACCTGGATGACATGGGACAAGTCCCAGCCTTCCCTGCTCCTGCGCTGCTCTTCCTCTTATGGGATAGGGTCTAGGTCAAATGTCACCTCTTCACTCTTGCTCTCTCTTGCGGTCGCACTAGTG
>ENSMUSG00000061578.341|Ksr2|48:52
GCTTCGATATCCGCATGCTACTGCCTTGCCCTTAAGCTAGGGTCCTTCAAGCATCCACAGACTTAGACACACGTGGTAACATGCTTGTAATCCTGGCACTCTGGAGGCTGAGGCAGGAGGATAACAAGTCTAGACTATATATGATTTCTGAGGGTCTGTTAGTGAATAAGTACCTGGATGACATGGGACAAGTCCCAGCCTTCCCTGCTCCTGCGCTGCTCTTCCTCTTATGGGATAGGGTCTAGGTCAAATGTCACCTCTTCACTCTTGCTCTTTCCTGCTCTTGCGGTCGCACTAGTG
>ENSMUSG00000061578.342|Ksr2|42:46
GCTTCGATATCCGCATGCTATGCCCTTAAGCTAGGGTCCTTCAAGCATCCACAGACTTAGACACACGTGGTAACATGCTTGTAATCCTGGCACTCTGGAGGCTGAGGCAGGAGGATAACAAGTCTAGACTATATATGATTTCTGAGGGTCTGTTAGTGAATAAGTACCTGGATGACATGGGACAAGTCCCAGCCTTCCCTGCTCCTGCGCTGCTCTTCCTCTTATGGGATAGGGTCTAGGTCAAATGTCACCTCTTCACTCTTGCTCTTTCCTGACCTCCCTCTTGCGGTCGCACTAGTG
>ENSMUSG00000061578.343|Ksr2|36:40
GCTTCGATATCCGCATGCTATAAGCTAGGGTCCTTCAAGCATCCACAGACTTAGACACACGTGGTAACATGCTTGTAATCCTGGCACTCTGGAGGCTGAGGCAGGAGGATAACAAGTCTAGACTATATATGATTTCTGAGGGTCTGTTAGTGAATAAGTACCTGGATGACATGGGACAAGTCCCAGCCTTCCCTGCTCCTGCGCTGCTCTTCCTCTTATGGGATAGGGTCTAGGTCAAATGTCACCTCTTCACTCTTGCTCTTTCCTGACCTCCATGCCCCTCTTGCGGTCGCACTAGTG
>ENSMUSG00000061578.344|Ksr2|30:34
GCTTCGATATCCGCATGCTAAGGGTCCTTCAAGCATCCACAGACTTAGACACACGTGGTAACATGCTTGTAATCCTGGCACTCTGGAGGCTGAGGCAGGAGGATAACAAGTCTAGACTATATATGATTTCTGAGGGTCTGTTAGTGAATAAGTACCTGGATGACATGGGACAAGTCCCAGCCTTCCCTGCTCCTGCGCTGCTCTTCCTCTTATGGGATAGGGTCTAGGTCAAATGTCACCTCTTCACTCTTGCTCTTTCCTGACCTCCATGCCCACCGAGCTCTTGCGGTCGCACTAGTG
>ENSMUSG00000061578.345|Ksr2|24:28
GCTTCGATATCCGCATGCTACTTCAAGCATCCACAGACTTAGACACACGTGGTAACATGCTTGTAATCCTGGCACTCTGGAGGCTGAGGCAGGAGGATAACAAGTCTAGACTATATATGATTTCTGAGGGTCTGTTAGTGAATAAGTACCTGGATGACATGGGACAAGTCCCAGCCTTCCCTGCTCCTGCGCTGCTCTTCCTCTTATGGGATAGGGTCTAGGTCAAATGTCACCTCTTCACTCTTGCTCTTTCCTGACCTCCATGCCCACCGAGACCTGGCTCTTGCGGTCGCACTAGTG
>ENSMUSG00000061578.346|Ksr2|18:22
GCTTCGATATCCGCATGCTAGCATCCACAGACTTAGACACACGTGGTAACATGCTTGTAATCCTGGCACTCTGGAGGCTGAGGCAGGAGGATAACAAGTCTAGACTATATATGATTTCTGAGGGTCTGTTAGTGAATAAGTACCTGGATGACATGGGACAAGTCCCAGCCTTCCCTGCTCCTGCGCTGCTCTTCCTCTTATGGGATAGGGTCTAGGTCAAATGTCACCTCTTCACTCTTGCTCTTTCCTGACCTCCATGCCCACCGAGACCTGGGCCTGGCTCTTGCGGTCGCACTAGTG
>ENSMUSG00000061578.347|Ksr2|12:16
GCTTCGATATCCGCATGCTAACAGACTTAGACACACGTGGTAACATGCTTGTAATCCTGGCACTCTGGAGGCTGAGGCAGGAGGATAACAAGTCTAGACTATATATGATTTCTGAGGGTCTGTTAGTGAATAAGTACCTGGATGACATGGGACAAGTCCCAGCCTTCCCTGCTCCTGCGCTGCTCTTCCTCTTATGGGATAGGGTCTAGGTCAAATGTCACCTCTTCACTCTTGCTCTTTCCTGACCTCCATGCCCACCGAGACCTGGGCCTGGGCTGCACTCTTGCGGTCGCACTAGTG
>ENSMUSG00000061578.348|Ksr2|6:10
GCTTCGATATCCGCATGCTATTAGACACACGTGGTAACATGCTTGTAATCCTGGCACTCTGGAGGCTGAGGCAGGAGGATAACAAGTCTAGACTATATATGATTTCTGAGGGTCTGTTAGTGAATAAGTACCTGGATGACATGGGACAAGTCCCAGCCTTCCCTGCTCCTGCGCTGCTCTTCCTCTTATGGGATAGGGTCTAGGTCAAATGTCACCTCTTCACTCTTGCTCTTTCCTGACCTCCATGCCCACCGAGACCTGGGCCTGGGCTGCAGGCTTCCTCTTGCGGTCGCACTAGTG
>ENSMUSG00000061578.463|Ksr2|251:256
GCTTCGATATCCGCATGCTATGTTTTGTGGGGTGTTCCCCTTGCTGGTCAAAGGAGTGGAAAGCCACCTTGCTGTAAATGCTCTTGTTTTCTGTAGCAATCTTGAACTCTTTTTTTTTTTTGTTCGTTTGTTTGTTTGTTTGTTTGTTTGTTTTTTCAAGACAGGGTTTTTCTGTATAGCCCTGGCTGTCCTGGAACTCATTCTGTAGACCAGGCTGGCCTCAAACTCAGAAATTCACCTGCCTCTGCCTCCCAAGTGCTGGGATTAAAGCACACAACCACTCTTGCGGTCGCACTAGTG
>ENSMUSG00000061578.464|Ksr2|245:250
GCTTCGATATCCGCATGCTAGTGGGGTGTTCCCCTTGCTGGTCAAAGGAGTGGAAAGCCACCTTGCTGTAAATGCTCTTGTTTTCTGTAGCAATCTTGAACTCTTTTTTTTTTTTGTTCGTTTGTTTGTTTGTTTGTTTGTTTGTTTTTTCAAGACAGGGTTTTTCTGTATAGCCCTGGCTGTCCTGGAACTCATTCTGTAGACCAGGCTGGCCTCAAACTCAGAAATTCACCTGCCTCTGCCTCCCAAGTGCTGGGATTAAAGCACACAACCACCATTGCTCTTGCGGTCGCACTAGTG
>ENSMUSG00000061578.465|Ksr2|239:244
GCTTCGATATCCGCATGCTATGTTCCCCTTGCTGGTCAAAGGAGTGGAAAGCCACCTTGCTGTAAATGCTCTTGTTTTCTGTAGCAATCTTGAACTCTTTTTTTTTTTTGTTCGTTTGTTTGTTTGTTTGTTTGTTTGTTTTTTCAAGACAGGGTTTTTCTGTATAGCCCTGGCTGTCCTGGAACTCATTCTGTAGACCAGGCTGGCCTCAAACTCAGAAATTCACCTGCCTCTGCCTCCCAAGTGCTGGGATTAAAGCACACAACCACCATTGCAATCTCTCTTGCGGTCGCACTAGTG
>ENSMUSG00000061578.466|Ksr2|233:238
GCTTCGATATCCGCATGCTACCTTGCTGGTCAAAGGAGTGGAAAGCCACCTTGCTGTAAATGCTCTTGTTTTCTGTAGCAATCTTGAACTCTTTTTTTTTTTTGTTCGTTTGTTTGTTTGTTTGTTTGTTTGTTTTTTCAAGACAGGGTTTTTCTGTATAGCCCTGGCTGTCCTGGAACTCATTCTGTAGACCAGGCTGGCCTCAAACTCAGAAATTCACCTGCCTCTGCCTCCCAAGTGCTGGGATTAAAGCACACAACCACCATTGCAATCTTGAACTCTCTTGCGGTCGCACTAGTG
>ENSMUSG00000061578.467|Ksr2|227:232
GCTTCGATATCCGCATGCTATGGTCAAAGGAGTGGAAAGCCACCTTGCTGTAAATGCTCTTGTTTTCTGTAGCAATCTTGAACTCTTTTTTTTTTTTGTTCGTTTGTTTGTTTGTTTGTTTGTTTGTTTTTTCAAGACAGGGTTTTTCTGTATAGCCCTGGCTGTCCTGGAACTCATTCTGTAGACCAGGCTGGCCTCAAACTCAGAAATTCACCTGCCTCTGCCTCCCAAGTGCTGGGATTAAAGCACACAACCACCATTGCAATCTTGAACTCTTGACCTCTTGCGGTCGCACTAGTG
>ENSMUSG00000061578.468|Ksr2|221:226
GCTTCGATATCCGCATGCTAAAGGAGTGGAAAGCCACCTTGCTGTAAATGCTCTTGTTTTCTGTAGCAATCTTGAACTCTTTTTTTTTTTTGTTCGTTTGTTTGTTTGTTTGTTTGTTTGTTTTTTCAAGACAGGGTTTTTCTGTATAGCCCTGGCTGTCCTGGAACTCATTCTGTAGACCAGGCTGGCCTCAAACTCAGAAATTCACCTGCCTCTGCCTCCCAAGTGCTGGGATTAAAGCACACAACCACCATTGCAATCTTGAACTCTTGACCAATAGCTCTTGCGGTCGCACTAGTG
>ENSMUSG00000061578.469|Ksr2|215:220
GCTTCGATATCCGCATGCTATGGAAAGCCACCTTGCTGTAAATGCTCTTGTTTTCTGTAGCAATCTTGAACTCTTTTTTTTTTTTGTTCGTTTGTTTGTTTGTTTGTTTGTTTGTTTTTTCAAGACAGGGTTTTTCTGTATAGCCCTGGCTGTCCTGGAACTCATTCTGTAGACCAGGCTGGCCTCAAACTCAGAAATTCACCTGCCTCTGCCTCCCAAGTGCTGGGATTAAAGCACACAACCACCATTGCAATCTTGAACTCTTGACCAATAGAAATCCCTCTTGCGGTCGCACTAGTG
>ENSMUSG00000061578.470|Ksr2|209:214
GCTTCGATATCCGCATGCTAGCCACCTTGCTGTAAATGCTCTTGTTTTCTGTAGCAATCTTGAACTCTTTTTTTTTTTTGTTCGTTTGTTTGTTTGTTTGTTTGTTTGTTTTTTCAAGACAGGGTTTTTCTGTATAGCCCTGGCTGTCCTGGAACTCATTCTGTAGACCAGGCTGGCCTCAAACTCAGAAATTCACCTGCCTCTGCCTCCCAAGTGCTGGGATTAAAGCACACAACCACCATTGCAATCTTGAACTCTTGACCAATAGAAATCCTAGACTCTCTTGCGGTCGCACTAGTG
>ENSMUSG00000061578.471|Ksr2|203:208
GCTTCGATATCCGCATGCTATTGCTGTAAATGCTCTTGTTTTCTGTAGCAATCTTGAACTCTTTTTTTTTTTTGTTCGTTTGTTTGTTTGTTTGTTTGTTTGTTTTTTCAAGACAGGGTTTTTCTGTATAGCCCTGGCTGTCCTGGAACTCATTCTGTAGACCAGGCTGGCCTCAAACTCAGAAATTCACCTGCCTCTGCCTCCCAAGTGCTGGGATTAAAGCACACAACCACCATTGCAATCTTGAACTCTTGACCAATAGAAATCCTAGACTAGTGTTCTCTTGCGGTCGCACTAGTG
>ENSMUSG00000061578.472|Ksr2|197:202
GCTTCGATATCCGCATGCTATAAATGCTCTTGTTTTCTGTAGCAATCTTGAACTCTTTTTTTTTTTTGTTCGTTTGTTTGTTTGTTTGTTTGTTTGTTTTTTCAAGACAGGGTTTTTCTGTATAGCCCTGGCTGTCCTGGAACTCATTCTGTAGACCAGGCTGGCCTCAAACTCAGAAATTCACCTGCCTCTGCCTCCCAAGTGCTGGGATTAAAGCACACAACCACCATTGCAATCTTGAACTCTTGACCAATAGAAATCCTAGACTAGTGTTGCTAGGCTCTTGCGGTCGCACTAGTG
>ENSMUSG00000061578.473|Ksr2|191:196
GCTTCGATATCCGCATGCTACTCTTGTTTTCTGTAGCAATCTTGAACTCTTTTTTTTTTTTGTTCGTTTGTTTGTTTGTTTGTTTGTTTGTTTTTTCAAGACAGGGTTTTTCTGTATAGCCCTGGCTGTCCTGGAACTCATTCTGTAGACCAGGCTGGCCTCAAACTCAGAAATTCACCTGCCTCTGCCTCCCAAGTGCTGGGATTAAAGCACACAACCACCATTGCAATCTTGAACTCTTGACCAATAGAAATCCTAGACTAGTGTTGCTAGGCAACTGCTCTTGCGGTCGCACTAGTG
>ENSMUSG00000061578.474|Ksr2|185:190
GCTTCGATATCCGCATGCTATTTTCTGTAGCAATCTTGAACTCTTTTTTTTTTTTGTTCGTTTGTTTGTTTGTTTGTTTGTTTGTTTTTTCAAGACAGGGTTTTTCTGTATAGCCCTGGCTGTCCTGGAACTCATTCTGTAGACCAGGCTGGCCTCAAACTCAGAAATTCACCTGCCTCTGCCTCCCAAGTGCTGGGATTAAAGCACACAACCACCATTGCAATCTTGAACTCTTGACCAATAGAAATCCTAGACTAGTGTTGCTAGGCAACTGACTGTACTCTTGCGGTCGCACTAGTG
>ENSMUSG00000061578.475|Ksr2|179:184
GCTTCGATATCCGCATGCTAGTAGCAATCTTGAACTCTTTTTTTTTTTTGTTCGTTTGTTTGTTTGTTTGTTTGTTTGTTTTTTCAAGACAGGGTTTTTCTGTATAGCCCTGGCTGTCCTGGAACTCATTCTGTAGACCAGGCTGGCCTCAAACTCAGAAATTCACCTGCCTCTGCCTCCCAAGTGCTGGGATTAAAGCACACAACCACCATTGCAATCTTGAACTCTTGACCAATAGAAATCCTAGACTAGTGTTGCTAGGCAACTGACTGTATTCAGGCTCTTGCGGTCGCACTAGTG
>ENSMUSG00000061578.476|Ksr2|173:178
GCTTCGATATCCGCATGCTAATCTTGAACTCTTTTTTTTTTTTGTTCGTTTGTTTGTTTGTTTGTTTGTTTGTTTTTTCAAGACAGGGTTTTTCTGTATAGCCCTGGCTGTCCTGGAACTCATTCTGTAGACCAGGCTGGCCTCAAACTCAGAAATTCACCTGCCTCTGCCTCCCAAGTGCTGGGATTAAAGCACACAACCACCATTGCAATCTTGAACTCTTGACCAATAGAAATCCTAGACTAGTGTTGCTAGGCAACTGACTGTATTCAGGACACCCCTCTTGCGGTCGCACTAGTG
>ENSMUSG00000061578.477|Ksr2|167:172
GCTTCGATATCCGCATGCTAAACTCTTTTTTTTTTTTGTTCGTTTGTTTGTTTGTTTGTTTGTTTGTTTTTTCAAGACAGGGTTTTTCTGTATAGCCCTGGCTGTCCTGGAACTCATTCTGTAGACCAGGCTGGCCTCAAACTCAGAAATTCACCTGCCTCTGCCTCCCAAGTGCTGGGATTAAAGCACACAACCACCATTGCAATCTTGAACTCTTGACCAATAGAAATCCTAGACTAGTGTTGCTAGGCAACTGACTGTATTCAGGACACCCAGGGTGCTCTTGCGGTCGCACTAGTG
>ENSMUSG00000061578.478|Ksr2|161:166
GCTTCGATATCCGCATGCTATTTTTTTTTTTGTTCGTTTGTTTGTTTGTTTGTTTGTTTGTTTTTTCAAGACAGGGTTTTTCTGTATAGCCCTGGCTGTCCTGGAACTCATTCTGTAGACCAGGCTGGCCTCAAACTCAGAAATTCACCTGCCTCTGCCTCCCAAGTGCTGGGATTAAAGCACACAACCACCATTGCAATCTTGAACTCTTGACCAATAGAAATCCTAGACTAGTGTTGCTAGGCAACTGACTGTATTCAGGACACCCAGGGTGGGAGGTCTCTTGCGGTCGCACTAGTG
>ENSMUSG00000061578.479|Ksr2|155:160
GCTTCGATATCCGCATGCTATTTTTGTTCGTTTGTTTGTTTGTTTGTTTGTTTGTTTTTTCAAGACAGGGTTTTTCTGTATAGCCCTGGCTGTCCTGGAACTCATTCTGTAGACCAGGCTGGCCTCAAACTCAGAAATTCACCTGCCTCTGCCTCCCAAGTGCTGGGATTAAAGCACACAACCACCATTGCAATCTTGAACTCTTGACCAATAGAAATCCTAGACTAGTGTTGCTAGGCAACTGACTGTATTCAGGACACCCAGGGTGGGAGGTGGATGGCTCTTGCGGTCGCACTAGTG
>ENSMUSG00000061578.480|Ksr2|149:154
GCTTCGATATCCGCATGCTATTCGTTTGTTTGTTTGTTTGTTTGTTTGTTTTTTCAAGACAGGGTTTTTCTGTATAGCCCTGGCTGTCCTGGAACTCATTCTGTAGACCAGGCTGGCCTCAAACTCAGAAATTCACCTGCCTCTGCCTCCCAAGTGCTGGGATTAAAGCACACAACCACCATTGCAATCTTGAACTCTTGACCAATAGAAATCCTAGACTAGTGTTGCTAGGCAACTGACTGTATTCAGGACACCCAGGGTGGGAGGTGGATGGAGCTCTCTCTTGCGGTCGCACTAGTG
>ENSMUSG00000061578.481|Ksr2|143:148
GCTTCGATATCCGCATGCTATGTTTGTTTGTTTGTTTGTTTGTTTTTTCAAGACAGGGTTTTTCTGTATAGCCCTGGCTGTCCTGGAACTCATTCTGTAGACCAGGCTGGCCTCAAACTCAGAAATTCACCTGCCTCTGCCTCCCAAGTGCTGGGATTAAAGCACACAACCACCATTGCAATCTTGAACTCTTGACCAATAGAAATCCTAGACTAGTGTTGCTAGGCAACTGACTGTATTCAGGACACCCAGGGTGGGAGGTGGATGGAGCTCTTGCCTACTCTTGCGGTCGCACTAGTG
>ENSMUSG00000061578.482|Ksr2|137:142
GCTTCGATATCCGCATGCTATTTGTTTGTTTGTTTGTTTTTTCAAGACAGGGTTTTTCTGTATAGCCCTGGCTGTCCTGGAACTCATTCTGTAGACCAGGCTGGCCTCAAACTCAGAAATTCACCTGCCTCTGCCTCCCAAGTGCTGGGATTAAAGCACACAACCACCATTGCAATCTTGAACTCTTGACCAATAGAAATCCTAGACTAGTGTTGCTAGGCAACTGACTGTATTCAGGACACCCAGGGTGGGAGGTGGATGGAGCTCTTGCCTAACACACCTCTTGCGGTCGCACTAGTG
>ENSMUSG00000061578.483|Ksr2|131:136
GCTTCGATATCCGCATGCTATGTTTGTTTGTTTTTTCAAGACAGGGTTTTTCTGTATAGCCCTGGCTGTCCTGGAACTCATTCTGTAGACCAGGCTGGCCTCAAACTCAGAAATTCACCTGCCTCTGCCTCCCAAGTGCTGGGATTAAAGCACACAACCACCATTGCAATCTTGAACTCTTGACCAATAGAAATCCTAGACTAGTGTTGCTAGGCAACTGACTGTATTCAGGACACCCAGGGTGGGAGGTGGATGGAGCTCTTGCCTAACACACACCAAGCTCTTGCGGTCGCACTAGTG
>ENSMUSG00000061578.484|Ksr2|125:130
GCTTCGATATCCGCATGCTATTTGTTTTTTCAAGACAGGGTTTTTCTGTATAGCCCTGGCTGTCCTGGAACTCATTCTGTAGACCAGGCTGGCCTCAAACTCAGAAATTCACCTGCCTCTGCCTCCCAAGTGCTGGGATTAAAGCACACAACCACCATTGCAATCTTGAACTCTTGACCAATAGAAATCCTAGACTAGTGTTGCTAGGCAACTGACTGTATTCAGGACACCCAGGGTGGGAGGTGGATGGAGCTCTTGCCTAACACACACCAAGCCCCAACTCTTGCGGTCGCACTAGTG
>ENSMUSG00000061578.485|Ksr2|119:124
GCTTCGATATCCGCATGCTATTTTCAAGACAGGGTTTTTCTGTATAGCCCTGGCTGTCCTGGAACTCATTCTGTAGACCAGGCTGGCCTCAAACTCAGAAATTCACCTGCCTCTGCCTCCCAAGTGCTGGGATTAAAGCACACAACCACCATTGCAATCTTGAACTCTTGACCAATAGAAATCCTAGACTAGTGTTGCTAGGCAACTGACTGTATTCAGGACACCCAGGGTGGGAGGTGGATGGAGCTCTTGCCTAACACACACCAAGCCCCAAGTTCCACTCTTGCGGTCGCACTAGTG
>ENSMUSG00000061578.486|Ksr2|113:118
GCTTCGATATCCGCATGCTAAGACAGGGTTTTTCTGTATAGCCCTGGCTGTCCTGGAACTCATTCTGTAGACCAGGCTGGCCTCAAACTCAGAAATTCACCTGCCTCTGCCTCCCAAGTGCTGGGATTAAAGCACACAACCACCATTGCAATCTTGAACTCTTGACCAATAGAAATCCTAGACTAGTGTTGCTAGGCAACTGACTGTATTCAGGACACCCAGGGTGGGAGGTGGATGGAGCTCTTGCCTAACACACACCAAGCCCCAAGTTCCATCCCCACTCTTGCGGTCGCACTAGTG
>ENSMUSG00000061578.487|Ksr2|107:112
GCTTCGATATCCGCATGCTAGGTTTTTCTGTATAGCCCTGGCTGTCCTGGAACTCATTCTGTAGACCAGGCTGGCCTCAAACTCAGAAATTCACCTGCCTCTGCCTCCCAAGTGCTGGGATTAAAGCACACAACCACCATTGCAATCTTGAACTCTTGACCAATAGAAATCCTAGACTAGTGTTGCTAGGCAACTGACTGTATTCAGGACACCCAGGGTGGGAGGTGGATGGAGCTCTTGCCTAACACACACCAAGCCCCAAGTTCCATCCCCAGTCCCACTCTTGCGGTCGCACTAGTG
>ENSMUSG00000061578.488|Ksr2|101:106
GCTTCGATATCCGCATGCTATCTGTATAGCCCTGGCTGTCCTGGAACTCATTCTGTAGACCAGGCTGGCCTCAAACTCAGAAATTCACCTGCCTCTGCCTCCCAAGTGCTGGGATTAAAGCACACAACCACCATTGCAATCTTGAACTCTTGACCAATAGAAATCCTAGACTAGTGTTGCTAGGCAACTGACTGTATTCAGGACACCCAGGGTGGGAGGTGGATGGAGCTCTTGCCTAACACACACCAAGCCCCAAGTTCCATCCCCAGTCCCACACAAACTCTTGCGGTCGCACTAGTG
>ENSMUSG00000061578.489|Ksr2|95:100
GCTTCGATATCCGCATGCTATAGCCCTGGCTGTCCTGGAACTCATTCTGTAGACCAGGCTGGCCTCAAACTCAGAAATTCACCTGCCTCTGCCTCCCAAGTGCTGGGATTAAAGCACACAACCACCATTGCAATCTTGAACTCTTGACCAATAGAAATCCTAGACTAGTGTTGCTAGGCAACTGACTGTATTCAGGACACCCAGGGTGGGAGGTGGATGGAGCTCTTGCCTAACACACACCAAGCCCCAAGTTCCATCCCCAGTCCCACACAAACCAGATCTCTTGCGGTCGCACTAGTG
>ENSMUSG00000061578.490|Ksr2|89:94
GCTTCGATATCCGCATGCTATGGCTGTCCTGGAACTCATTCTGTAGACCAGGCTGGCCTCAAACTCAGAAATTCACCTGCCTCTGCCTCCCAAGTGCTGGGATTAAAGCACACAACCACCATTGCAATCTTGAACTCTTGACCAATAGAAATCCTAGACTAGTGTTGCTAGGCAACTGACTGTATTCAGGACACCCAGGGTGGGAGGTGGATGGAGCTCTTGCCTAACACACACCAAGCCCCAAGTTCCATCCCCAGTCCCACACAAACCAGATATGATGCTCTTGCGGTCGCACTAGTG
>ENSMUSG00000061578.491|Ksr2|83:88;255:260
GCTTCGATATCCGCATGCTATCCTGGAACTCATTCTGTAGACCAGGCTGGCCTCAAACTCAGAAATTCACCTGCCTCTGCCTCCCAAGTGCTGGGATTAAAGCACACAACCACCATTGCAATCTTGAACTCTTGACCAATAGAAATCCTAGACTAGTGTTGCTAGGCAACTGACTGTATTCAGGACACCCAGGGTGGGAGGTGGATGGAGCTCTTGCCTAACACACACCAAGCCCCAAGTTCCATCCCCAGTCCCACACAAACCAGATATGATGCACACACTCTTGCGGTCGCACTAGTG
>ENSMUSG00000061578.492|Ksr2|77:82;249:255
GCTTCGATATCCGCATGCTAAACTCATTCTGTAGACCAGGCTGGCCTCAAACTCAGAAATTCACCTGCCTCTGCCTCCCAAGTGCTGGGATTAAAGCACACAACCACCATTGCAATCTTGAACTCTTGACCAATAGAAATCCTAGACTAGTGTTGCTAGGCAACTGACTGTATTCAGGACACCCAGGGTGGGAGGTGGATGGAGCTCTTGCCTAACACACACCAAGCCCCAAGTTCCATCCCCAGTCCCACACAAACCAGATATGATGCACACACCCTATCTCTTGCGGTCGCACTAGTG
>ENSMUSG00000061578.493|Ksr2|71:76;243:249
GCTTCGATATCCGCATGCTATTCTGTAGACCAGGCTGGCCTCAAACTCAGAAATTCACCTGCCTCTGCCTCCCAAGTGCTGGGATTAAAGCACACAACCACCATTGCAATCTTGAACTCTTGACCAATAGAAATCCTAGACTAGTGTTGCTAGGCAACTGACTGTATTCAGGACACCCAGGGTGGGAGGTGGATGGAGCTCTTGCCTAACACACACCAAGCCCCAAGTTCCATCCCCAGTCCCACACAAACCAGATATGATGCACACACCCTATGTCCCCCTCTTGCGGTCGCACTAGTG
>ENSMUSG00000061578.494|Ksr2|65:70;237:243
GCTTCGATATCCGCATGCTAAGACCAGGCTGGCCTCAAACTCAGAAATTCACCTGCCTCTGCCTCCCAAGTGCTGGGATTAAAGCACACAACCACCATTGCAATCTTGAACTCTTGACCAATAGAAATCCTAGACTAGTGTTGCTAGGCAACTGACTGTATTCAGGACACCCAGGGTGGGAGGTGGATGGAGCTCTTGCCTAACACACACCAAGCCCCAAGTTCCATCCCCAGTCCCACACAAACCAGATATGATGCACACACCCTATGTCCCCCACACACTCTTGCGGTCGCACTAGTG
>ENSMUSG00000061578.495|Ksr2|59:64;231:237
GCTTCGATATCCGCATGCTAGGCTGGCCTCAAACTCAGAAATTCACCTGCCTCTGCCTCCCAAGTGCTGGGATTAAAGCACACAACCACCATTGCAATCTTGAACTCTTGACCAATAGAAATCCTAGACTAGTGTTGCTAGGCAACTGACTGTATTCAGGACACCCAGGGTGGGAGGTGGATGGAGCTCTTGCCTAACACACACCAAGCCCCAAGTTCCATCCCCAGTCCCACACAAACCAGATATGATGCACACACCCTATGTCCCCCACACACGAGAGCTCTTGCGGTCGCACTAGTG
>ENSMUSG00000061578.496|Ksr2|53:58;225:231
GCTTCGATATCCGCATGCTACCTCAAACTCAGAAATTCACCTGCCTCTGCCTCCCAAGTGCTGGGATTAAAGCACACAACCACCATTGCAATCTTGAACTCTTGACCAATAGAAATCCTAGACTAGTGTTGCTAGGCAACTGACTGTATTCAGGACACCCAGGGTGGGAGGTGGATGGAGCTCTTGCCTAACACACACCAAGCCCCAAGTTCCATCCCCAGTCCCACACAAACCAGATATGATGCACACACCCTATGTCCCCCACACACGAGAGAGCTGGCTCTTGCGGTCGCACTAGTG
>ENSMUSG00000061578.497|Ksr2|47:52;219:225
GCTTCGATATCCGCATGCTAACTCAGAAATTCACCTGCCTCTGCCTCCCAAGTGCTGGGATTAAAGCACACAACCACCATTGCAATCTTGAACTCTTGACCAATAGAAATCCTAGACTAGTGTTGCTAGGCAACTGACTGTATTCAGGACACCCAGGGTGGGAGGTGGATGGAGCTCTTGCCTAACACACACCAAGCCCCAAGTTCCATCCCCAGTCCCACACAAACCAGATATGATGCACACACCCTATGTCCCCCACACACGAGAGAGCTGGAGGCAGCTCTTGCGGTCGCACTAGTG
>ENSMUSG00000061578.498|Ksr2|41:46;213:219
GCTTCGATATCCGCATGCTAAAATTCACCTGCCTCTGCCTCCCAAGTGCTGGGATTAAAGCACACAACCACCATTGCAATCTTGAACTCTTGACCAATAGAAATCCTAGACTAGTGTTGCTAGGCAACTGACTGTATTCAGGACACCCAGGGTGGGAGGTGGATGGAGCTCTTGCCTAACACACACCAAGCCCCAAGTTCCATCCCCAGTCCCACACAAACCAGATATGATGCACACACCCTATGTCCCCCACACACGAGAGAGCTGGAGGCAGGAGGATCTCTTGCGGTCGCACTAGTG
>ENSMUSG00000061578.499|Ksr2|35:40;207:213
GCTTCGATATCCGCATGCTAACCTGCCTCTGCCTCCCAAGTGCTGGGATTAAAGCACACAACCACCATTGCAATCTTGAACTCTTGACCAATAGAAATCCTAGACTAGTGTTGCTAGGCAACTGACTGTATTCAGGACACCCAGGGTGGGAGGTGGATGGAGCTCTTGCCTAACACACACCAAGCCCCAAGTTCCATCCCCAGTCCCACACAAACCAGATATGATGCACACACCCTATGTCCCCCACACACGAGAGAGCTGGAGGCAGGAGGATCAGAAGCTCTTGCGGTCGCACTAGTG
>ENSMUSG00000061578.500|Ksr2|29:34;201:207
GCTTCGATATCCGCATGCTACTCTGCCTCCCAAGTGCTGGGATTAAAGCACACAACCACCATTGCAATCTTGAACTCTTGACCAATAGAAATCCTAGACTAGTGTTGCTAGGCAACTGACTGTATTCAGGACACCCAGGGTGGGAGGTGGATGGAGCTCTTGCCTAACACACACCAAGCCCCAAGTTCCATCCCCAGTCCCACACAAACCAGATATGATGCACACACCCTATGTCCCCCACACACGAGAGAGCTGGAGGCAGGAGGATCAGAAGTTCAGGCTCTTGCGGTCGCACTAGTG
>ENSMUSG00000061578.501|Ksr2|23:28;195:201
GCTTCGATATCCGCATGCTACTCCCAAGTGCTGGGATTAAAGCACACAACCACCATTGCAATCTTGAACTCTTGACCAATAGAAATCCTAGACTAGTGTTGCTAGGCAACTGACTGTATTCAGGACACCCAGGGTGGGAGGTGGATGGAGCTCTTGCCTAACACACACCAAGCCCCAAGTTCCATCCCCAGTCCCACACAAACCAGATATGATGCACACACCCTATGTCCCCCACACACGAGAGAGCTGGAGGCAGGAGGATCAGAAGTTCAGGGCCATCCTCTTGCGGTCGCACTAGTG
>ENSMUSG00000061578.502|Ksr2|17:22;189:195
GCTTCGATATCCGCATGCTAAGTGCTGGGATTAAAGCACACAACCACCATTGCAATCTTGAACTCTTGACCAATAGAAATCCTAGACTAGTGTTGCTAGGCAACTGACTGTATTCAGGACACCCAGGGTGGGAGGTGGATGGAGCTCTTGCCTAACACACACCAAGCCCCAAGTTCCATCCCCAGTCCCACACAAACCAGATATGATGCACACACCCTATGTCCCCCACACACGAGAGAGCTGGAGGCAGGAGGATCAGAAGTTCAGGGCCATCCTTAATCTCTTGCGGTCGCACTAGTG
>ENSMUSG00000061578.503|Ksr2|11:16;183:189
GCTTCGATATCCGCATGCTAGGGATTAAAGCACACAACCACCATTGCAATCTTGAACTCTTGACCAATAGAAATCCTAGACTAGTGTTGCTAGGCAACTGACTGTATTCAGGACACCCAGGGTGGGAGGTGGATGGAGCTCTTGCCTAACACACACCAAGCCCCAAGTTCCATCCCCAGTCCCACACAAACCAGATATGATGCACACACCCTATGTCCCCCACACACGAGAGAGCTGGAGGCAGGAGGATCAGAAGTTCAGGGCCATCCTTAATCATACACTCTTGCGGTCGCACTAGTG
>ENSMUSG00000061578.504|Ksr2|5:10;177:183
GCTTCGATATCCGCATGCTAAAAGCACACAACCACCATTGCAATCTTGAACTCTTGACCAATAGAAATCCTAGACTAGTGTTGCTAGGCAACTGACTGTATTCAGGACACCCAGGGTGGGAGGTGGATGGAGCTCTTGCCTAACACACACCAAGCCCCAAGTTCCATCCCCAGTCCCACACAAACCAGATATGATGCACACACCCTATGTCCCCCACACACGAGAGAGCTGGAGGCAGGAGGATCAGAAGTTCAGGGCCATCCTTAATCATACAGTGAGCCTCTTGCGGTCGCACTAGTG
>ENSMUSG00000061578.505|Ksr2|171:177
GCTTCGATATCCGCATGCTAGTGTACCACCATTGCAATCTTGAACTCTTGACCAATAGAAATCCTAGACTAGTGTTGCTAGGCAACTGACTGTATTCAGGACACCCAGGGTGGGAGGTGGATGGAGCTCTTGCCTAACACACACCAAGCCCCAAGTTCCATCCCCAGTCCCACACAAACCAGATATGATGCACACACCCTATGTCCCCCACACACGAGAGAGCTGGAGGCAGGAGGATCAGAAGTTCAGGGCCATCCTTAATCATACAGTGAGCTTGAGACTCTTGCGGTCGCACTAGTG
>ENSMUSG00000061578.506|Ksr2|165:171
GCTTCGATATCCGCATGCTACACCATTGCAATCTTGAACTCTTGACCAATAGAAATCCTAGACTAGTGTTGCTAGGCAACTGACTGTATTCAGGACACCCAGGGTGGGAGGTGGATGGAGCTCTTGCCTAACACACACCAAGCCCCAAGTTCCATCCCCAGTCCCACACAAACCAGATATGATGCACACACCCTATGTCCCCCACACACGAGAGAGCTGGAGGCAGGAGGATCAGAAGTTCAGGGCCATCCTTAATCATACAGTGAGCTTGAGAGCAACCCTCTTGCGGTCGCACTAGTG
>ENSMUSG00000061578.507|Ksr2|159:165
GCTTCGATATCCGCATGCTATGCAATCTTGAACTCTTGACCAATAGAAATCCTAGACTAGTGTTGCTAGGCAACTGACTGTATTCAGGACACCCAGGGTGGGAGGTGGATGGAGCTCTTGCCTAACACACACCAAGCCCCAAGTTCCATCCCCAGTCCCACACAAACCAGATATGATGCACACACCCTATGTCCCCCACACACGAGAGAGCTGGAGGCAGGAGGATCAGAAGTTCAGGGCCATCCTTAATCATACAGTGAGCTTGAGAGCAACCTGGGCTCTCTTGCGGTCGCACTAGTG
>ENSMUSG00000061578.508|Ksr2|153:159
GCTTCGATATCCGCATGCTACTTGAACTCTTGACCAATAGAAATCCTAGACTAGTGTTGCTAGGCAACTGACTGTATTCAGGACACCCAGGGTGGGAGGTGGATGGAGCTCTTGCCTAACACACACCAAGCCCCAAGTTCCATCCCCAGTCCCACACAAACCAGATATGATGCACACACCCTATGTCCCCCACACACGAGAGAGCTGGAGGCAGGAGGATCAGAAGTTCAGGGCCATCCTTAATCATACAGTGAGCTTGAGAGCAACCTGGGCTACATGTCTCTTGCGGTCGCACTAGTG
>ENSMUSG00000061578.509|Ksr2|147:153
GCTTCGATATCCGCATGCTACTCTTGACCAATAGAAATCCTAGACTAGTGTTGCTAGGCAACTGACTGTATTCAGGACACCCAGGGTGGGAGGTGGATGGAGCTCTTGCCTAACACACACCAAGCCCCAAGTTCCATCCCCAGTCCCACACAAACCAGATATGATGCACACACCCTATGTCCCCCACACACGAGAGAGCTGGAGGCAGGAGGATCAGAAGTTCAGGGCCATCCTTAATCATACAGTGAGCTTGAGAGCAACCTGGGCTACATGTGACCCTCTCTTGCGGTCGCACTAGTG
>ENSMUSG00000061578.510|Ksr2|141:147
GCTTCGATATCCGCATGCTAACCAATAGAAATCCTAGACTAGTGTTGCTAGGCAACTGACTGTATTCAGGACACCCAGGGTGGGAGGTGGATGGAGCTCTTGCCTAACACACACCAAGCCCCAAGTTCCATCCCCAGTCCCACACAAACCAGATATGATGCACACACCCTATGTCCCCCACACACGAGAGAGCTGGAGGCAGGAGGATCAGAAGTTCAGGGCCATCCTTAATCATACAGTGAGCTTGAGAGCAACCTGGGCTACATGTGACCCTAATAACCTCTTGCGGTCGCACTAGTG
>ENSMUSG00000061578.511|Ksr2|135:141
GCTTCGATATCCGCATGCTAAGAAATCCTAGACTAGTGTTGCTAGGCAACTGACTGTATTCAGGACACCCAGGGTGGGAGGTGGATGGAGCTCTTGCCTAACACACACCAAGCCCCAAGTTCCATCCCCAGTCCCACACAAACCAGATATGATGCACACACCCTATGTCCCCCACACACGAGAGAGCTGGAGGCAGGAGGATCAGAAGTTCAGGGCCATCCTTAATCATACAGTGAGCTTGAGAGCAACCTGGGCTACATGTGACCCTAATAACTTTTGTCTCTTGCGGTCGCACTAGTG
>ENSMUSG00000061578.512|Ksr2|129:135
GCTTCGATATCCGCATGCTACCTAGACTAGTGTTGCTAGGCAACTGACTGTATTCAGGACACCCAGGGTGGGAGGTGGATGGAGCTCTTGCCTAACACACACCAAGCCCCAAGTTCCATCCCCAGTCCCACACAAACCAGATATGATGCACACACCCTATGTCCCCCACACACGAGAGAGCTGGAGGCAGGAGGATCAGAAGTTCAGGGCCATCCTTAATCATACAGTGAGCTTGAGAGCAACCTGGGCTACATGTGACCCTAATAACTTTTGTAAATTCCTCTTGCGGTCGCACTAGTG
>ENSMUSG00000061578.513|Ksr2|123:129
GCTTCGATATCCGCATGCTACTAGTGTTGCTAGGCAACTGACTGTATTCAGGACACCCAGGGTGGGAGGTGGATGGAGCTCTTGCCTAACACACACCAAGCCCCAAGTTCCATCCCCAGTCCCACACAAACCAGATATGATGCACACACCCTATGTCCCCCACACACGAGAGAGCTGGAGGCAGGAGGATCAGAAGTTCAGGGCCATCCTTAATCATACAGTGAGCTTGAGAGCAACCTGGGCTACATGTGACCCTAATAACTTTTGTAAATTCAGCACACTCTTGCGGTCGCACTAGTG
>ENSMUSG00000061578.514|Ksr2|117:123
GCTTCGATATCCGCATGCTATTGCTAGGCAACTGACTGTATTCAGGACACCCAGGGTGGGAGGTGGATGGAGCTCTTGCCTAACACACACCAAGCCCCAAGTTCCATCCCCAGTCCCACACAAACCAGATATGATGCACACACCCTATGTCCCCCACACACGAGAGAGCTGGAGGCAGGAGGATCAGAAGTTCAGGGCCATCCTTAATCATACAGTGAGCTTGAGAGCAACCTGGGCTACATGTGACCCTAATAACTTTTGTAAATTCAGCACACTTGGCCTCTTGCGGTCGCACTAGTG
>ENSMUSG00000061578.515|Ksr2|111:117
GCTTCGATATCCGCATGCTAGGCAACTGACTGTATTCAGGACACCCAGGGTGGGAGGTGGATGGAGCTCTTGCCTAACACACACCAAGCCCCAAGTTCCATCCCCAGTCCCACACAAACCAGATATGATGCACACACCCTATGTCCCCCACACACGAGAGAGCTGGAGGCAGGAGGATCAGAAGTTCAGGGCCATCCTTAATCATACAGTGAGCTTGAGAGCAACCTGGGCTACATGTGACCCTAATAACTTTTGTAAATTCAGCACACTTGGCACCTCACTCTTGCGGTCGCACTAGTG
>ENSMUSG00000061578.516|Ksr2|105:111
GCTTCGATATCCGCATGCTATGACTGTATTCAGGACACCCAGGGTGGGAGGTGGATGGAGCTCTTGCCTAACACACACCAAGCCCCAAGTTCCATCCCCAGTCCCACACAAACCAGATATGATGCACACACCCTATGTCCCCCACACACGAGAGAGCTGGAGGCAGGAGGATCAGAAGTTCAGGGCCATCCTTAATCATACAGTGAGCTTGAGAGCAACCTGGGCTACATGTGACCCTAATAACTTTTGTAAATTCAGCACACTTGGCACCTCACACTCCCTCTTGCGGTCGCACTAGTG
>ENSMUSG00000061578.517|Ksr2|99:105
GCTTCGATATCCGCATGCTATATTCAGGACACCCAGGGTGGGAGGTGGATGGAGCTCTTGCCTAACACACACCAAGCCCCAAGTTCCATCCCCAGTCCCACACAAACCAGATATGATGCACACACCCTATGTCCCCCACACACGAGAGAGCTGGAGGCAGGAGGATCAGAAGTTCAGGGCCATCCTTAATCATACAGTGAGCTTGAGAGCAACCTGGGCTACATGTGACCCTAATAACTTTTGTAAATTCAGCACACTTGGCACCTCACACTCCATGTCCCTCTTGCGGTCGCACTAGTG
>ENSMUSG00000061578.518|Ksr2|93:99
GCTTCGATATCCGCATGCTAGGACACCCAGGGTGGGAGGTGGATGGAGCTCTTGCCTAACACACACCAAGCCCCAAGTTCCATCCCCAGTCCCACACAAACCAGATATGATGCACACACCCTATGTCCCCCACACACGAGAGAGCTGGAGGCAGGAGGATCAGAAGTTCAGGGCCATCCTTAATCATACAGTGAGCTTGAGAGCAACCTGGGCTACATGTGACCCTAATAACTTTTGTAAATTCAGCACACTTGGCACCTCACACTCCATGTCCATATACCTCTTGCGGTCGCACTAGTG
>ENSMUSG00000061578.519|Ksr2|87:93
GCTTCGATATCCGCATGCTACCAGGGTGGGAGGTGGATGGAGCTCTTGCCTAACACACACCAAGCCCCAAGTTCCATCCCCAGTCCCACACAAACCAGATATGATGCACACACCCTATGTCCCCCACACACGAGAGAGCTGGAGGCAGGAGGATCAGAAGTTCAGGGCCATCCTTAATCATACAGTGAGCTTGAGAGCAACCTGGGCTACATGTGACCCTAATAACTTTTGTAAATTCAGCACACTTGGCACCTCACACTCCATGTCCATATACTGCATGCTCTTGCGGTCGCACTAGTG
>ENSMUSG00000061578.520|Ksr2|81:87
GCTTCGATATCCGCATGCTATGGGAGGTGGATGGAGCTCTTGCCTAACACACACCAAGCCCCAAGTTCCATCCCCAGTCCCACACAAACCAGATATGATGCACACACCCTATGTCCCCCACACACGAGAGAGCTGGAGGCAGGAGGATCAGAAGTTCAGGGCCATCCTTAATCATACAGTGAGCTTGAGAGCAACCTGGGCTACATGTGACCCTAATAACTTTTGTAAATTCAGCACACTTGGCACCTCACACTCCATGTCCATATACTGCATGTGCCACCTCTTGCGGTCGCACTAGTG
>ENSMUSG00000061578.521|Ksr2|75:81
GCTTCGATATCCGCATGCTAGTGGATGGAGCTCTTGCCTAACACACACCAAGCCCCAAGTTCCATCCCCAGTCCCACACAAACCAGATATGATGCACACACCCTATGTCCCCCACACACGAGAGAGCTGGAGGCAGGAGGATCAGAAGTTCAGGGCCATCCTTAATCATACAGTGAGCTTGAGAGCAACCTGGGCTACATGTGACCCTAATAACTTTTGTAAATTCAGCACACTTGGCACCTCACACTCCATGTCCATATACTGCATGTGCCACACACACCTCTTGCGGTCGCACTAGTG
>ENSMUSG00000061578.522|Ksr2|69:75
GCTTCGATATCCGCATGCTAGGAGCTCTTGCCTAACACACACCAAGCCCCAAGTTCCATCCCCAGTCCCACACAAACCAGATATGATGCACACACCCTATGTCCCCCACACACGAGAGAGCTGGAGGCAGGAGGATCAGAAGTTCAGGGCCATCCTTAATCATACAGTGAGCTTGAGAGCAACCTGGGCTACATGTGACCCTAATAACTTTTGTAAATTCAGCACACTTGGCACCTCACACTCCATGTCCATATACTGCATGTGCCACACACACACACACCTCTTGCGGTCGCACTAGTG
>ENSMUSG00000061578.523|Ksr2|63:69
GCTTCGATATCCGCATGCTACTTGCCTAACACACACCAAGCCCCAAGTTCCATCCCCAGTCCCACACAAACCAGATATGATGCACACACCCTATGTCCCCCACACACGAGAGAGCTGGAGGCAGGAGGATCAGAAGTTCAGGGCCATCCTTAATCATACAGTGAGCTTGAGAGCAACCTGGGCTACATGTGACCCTAATAACTTTTGTAAATTCAGCACACTTGGCACCTCACACTCCATGTCCATATACTGCATGTGCCACACACACACACACACACACCTCTTGCGGTCGCACTAGTG
>ENSMUSG00000061578.524|Ksr2|57:63
GCTTCGATATCCGCATGCTATAACACACACCAAGCCCCAAGTTCCATCCCCAGTCCCACACAAACCAGATATGATGCACACACCCTATGTCCCCCACACACGAGAGAGCTGGAGGCAGGAGGATCAGAAGTTCAGGGCCATCCTTAATCATACAGTGAGCTTGAGAGCAACCTGGGCTACATGTGACCCTAATAACTTTTGTAAATTCAGCACACTTGGCACCTCACACTCCATGTCCATATACTGCATGTGCCACACACACACACACACACACACACACCTCTTGCGGTCGCACTAGTG
>ENSMUSG00000061578.525|Ksr2|51:57
GCTTCGATATCCGCATGCTAACACCAAGCCCCAAGTTCCATCCCCAGTCCCACACAAACCAGATATGATGCACACACCCTATGTCCCCCACACACGAGAGAGCTGGAGGCAGGAGGATCAGAAGTTCAGGGCCATCCTTAATCATACAGTGAGCTTGAGAGCAACCTGGGCTACATGTGACCCTAATAACTTTTGTAAATTCAGCACACTTGGCACCTCACACTCCATGTCCATATACTGCATGTGCCACACACACACACACACACACACACACACACACCTCTTGCGGTCGCACTAGTG
>ENSMUSG00000061578.526|Ksr2|45:51
GCTTCGATATCCGCATGCTAAGCCCCAAGTTCCATCCCCAGTCCCACACAAACCAGATATGATGCACACACCCTATGTCCCCCACACACGAGAGAGCTGGAGGCAGGAGGATCAGAAGTTCAGGGCCATCCTTAATCATACAGTGAGCTTGAGAGCAACCTGGGCTACATGTGACCCTAATAACTTTTGTAAATTCAGCACACTTGGCACCTCACACTCCATGTCCATATACTGCATGTGCCACACACACACACACACACACACACACACACACACACACCTCTTGCGGTCGCACTAGTG
>ENSMUSG00000061578.527|Ksr2|39:45
GCTTCGATATCCGCATGCTAAAGTTCCATCCCCAGTCCCACACAAACCAGATATGATGCACACACCCTATGTCCCCCACACACGAGAGAGCTGGAGGCAGGAGGATCAGAAGTTCAGGGCCATCCTTAATCATACAGTGAGCTTGAGAGCAACCTGGGCTACATGTGACCCTAATAACTTTTGTAAATTCAGCACACTTGGCACCTCACACTCCATGTCCATATACTGCATGTGCCACACACACACACACACACACACACACACACACACACACAAATGGCTCTTGCGGTCGCACTAGTG
>ENSMUSG00000061578.528|Ksr2|33:39
GCTTCGATATCCGCATGCTACATCCCCAGTCCCACACAAACCAGATATGATGCACACACCCTATGTCCCCCACACACGAGAGAGCTGGAGGCAGGAGGATCAGAAGTTCAGGGCCATCCTTAATCATACAGTGAGCTTGAGAGCAACCTGGGCTACATGTGACCCTAATAACTTTTGTAAATTCAGCACACTTGGCACCTCACACTCCATGTCCATATACTGCATGTGCCACACACACACACACACACACACACACACACACACACACAAATGGTCTTTCCTCTTGCGGTCGCACTAGTG
>ENSMUSG00000061578.529|Ksr2|27:33
GCTTCGATATCCGCATGCTACAGTCCCACACAAACCAGATATGATGCACACACCCTATGTCCCCCACACACGAGAGAGCTGGAGGCAGGAGGATCAGAAGTTCAGGGCCATCCTTAATCATACAGTGAGCTTGAGAGCAACCTGGGCTACATGTGACCCTAATAACTTTTGTAAATTCAGCACACTTGGCACCTCACACTCCATGTCCATATACTGCATGTGCCACACACACACACACACACACACACACACACACACACACAAATGGTCTTTCCTCATCCTCTTGCGGTCGCACTAGTG
>ENSMUSG00000061578.530|Ksr2|21:27
GCTTCGATATCCGCATGCTACACACAAACCAGATATGATGCACACACCCTATGTCCCCCACACACGAGAGAGCTGGAGGCAGGAGGATCAGAAGTTCAGGGCCATCCTTAATCATACAGTGAGCTTGAGAGCAACCTGGGCTACATGTGACCCTAATAACTTTTGTAAATTCAGCACACTTGGCACCTCACACTCCATGTCCATATACTGCATGTGCCACACACACACACACACACACACACACACACACACACACAAATGGTCTTTCCTCATCTCCCATCTCTTGCGGTCGCACTAGTG
>ENSMUSG00000061578.531|Ksr2|15:21
GCTTCGATATCCGCATGCTAAACCAGATATGATGCACACACCCTATGTCCCCCACACACGAGAGAGCTGGAGGCAGGAGGATCAGAAGTTCAGGGCCATCCTTAATCATACAGTGAGCTTGAGAGCAACCTGGGCTACATGTGACCCTAATAACTTTTGTAAATTCAGCACACTTGGCACCTCACACTCCATGTCCATATACTGCATGTGCCACACACACACACACACACACACACACACACACACACACAAATGGTCTTTCCTCATCTCCCATATACCTCTCTTGCGGTCGCACTAGTG
>ENSMUSG00000061578.532|Ksr2|9:15
GCTTCGATATCCGCATGCTAATATGATGCACACACCCTATGTCCCCCACACACGAGAGAGCTGGAGGCAGGAGGATCAGAAGTTCAGGGCCATCCTTAATCATACAGTGAGCTTGAGAGCAACCTGGGCTACATGTGACCCTAATAACTTTTGTAAATTCAGCACACTTGGCACCTCACACTCCATGTCCATATACTGCATGTGCCACACACACACACACACACACACACACACACACACACACAAATGGTCTTTCCTCATCTCCCATATACCTTGTCCCCTCTTGCGGTCGCACTAGTG
>ENSMUSG00000061578.533|Ksr2|3:9
GCTTCGATATCCGCATGCTATGCACACACCCTATGTCCCCCACACACGAGAGAGCTGGAGGCAGGAGGATCAGAAGTTCAGGGCCATCCTTAATCATACAGTGAGCTTGAGAGCAACCTGGGCTACATGTGACCCTAATAACTTTTGTAAATTCAGCACACTTGGCACCTCACACTCCATGTCCATATACTGCATGTGCCACACACACACACACACACACACACACACACACACACACAAATGGTCTTTCCTCATCTCCCATATACCTTGTCCCAATTGCCTCTTGCGGTCGCACTAGTG
>ENSMUSG00000061578.599|Ksr2|254:258
GCTTCGATATCCGCATGCTAATGATTCAGGCAAATTCAATGCAACTCAAAATTTCCACCAATCCCATATTGTCCCTAGCAATGACAAAATTATTTGCAAGACAGACCCTGTGACCTGTAGAGGCAAAATATATGGTGGCTTGCCTGGCTGGCCTGTGATATAGTGGACTGTCTTAGTGATCGGACTTCAGGGAGCAACCTATAGGAAATGCAAAGGCTTAGAGGGGACGGACAGCTCCCTGACCCTGGATGGCCAGGAATGGTGCTAGCTAGGCACACAGCTCTTGCGGTCGCACTAGTG
>ENSMUSG00000061578.600|Ksr2|248:252
GCTTCGATATCCGCATGCTACAGGCAAATTCAATGCAACTCAAAATTTCCACCAATCCCATATTGTCCCTAGCAATGACAAAATTATTTGCAAGACAGACCCTGTGACCTGTAGAGGCAAAATATATGGTGGCTTGCCTGGCTGGCCTGTGATATAGTGGACTGTCTTAGTGATCGGACTTCAGGGAGCAACCTATAGGAAATGCAAAGGCTTAGAGGGGACGGACAGCTCCCTGACCCTGGATGGCCAGGAATGGTGCTAGCTAGGCACACAGCCAAGCCTCTTGCGGTCGCACTAGTG
>ENSMUSG00000061578.601|Ksr2|242:246
GCTTCGATATCCGCATGCTAAATTCAATGCAACTCAAAATTTCCACCAATCCCATATTGTCCCTAGCAATGACAAAATTATTTGCAAGACAGACCCTGTGACCTGTAGAGGCAAAATATATGGTGGCTTGCCTGGCTGGCCTGTGATATAGTGGACTGTCTTAGTGATCGGACTTCAGGGAGCAACCTATAGGAAATGCAAAGGCTTAGAGGGGACGGACAGCTCCCTGACCCTGGATGGCCAGGAATGGTGCTAGCTAGGCACACAGCCAAGCCCTTGACTCTTGCGGTCGCACTAGTG
>ENSMUSG00000061578.602|Ksr2|236:240
GCTTCGATATCCGCATGCTAATGCAACTCAAAATTTCCACCAATCCCATATTGTCCCTAGCAATGACAAAATTATTTGCAAGACAGACCCTGTGACCTGTAGAGGCAAAATATATGGTGGCTTGCCTGGCTGGCCTGTGATATAGTGGACTGTCTTAGTGATCGGACTTCAGGGAGCAACCTATAGGAAATGCAAAGGCTTAGAGGGGACGGACAGCTCCCTGACCCTGGATGGCCAGGAATGGTGCTAGCTAGGCACACAGCCAAGCCCTTGAGGCTACCTCTTGCGGTCGCACTAGTG
>ENSMUSG00000061578.603|Ksr2|230:234
GCTTCGATATCCGCATGCTACTCAAAATTTCCACCAATCCCATATTGTCCCTAGCAATGACAAAATTATTTGCAAGACAGACCCTGTGACCTGTAGAGGCAAAATATATGGTGGCTTGCCTGGCTGGCCTGTGATATAGTGGACTGTCTTAGTGATCGGACTTCAGGGAGCAACCTATAGGAAATGCAAAGGCTTAGAGGGGACGGACAGCTCCCTGACCCTGGATGGCCAGGAATGGTGCTAGCTAGGCACACAGCCAAGCCCTTGAGGCTACTGTGAGCTCTTGCGGTCGCACTAGTG
>ENSMUSG00000061578.604|Ksr2|224:228
GCTTCGATATCCGCATGCTAATTTCCACCAATCCCATATTGTCCCTAGCAATGACAAAATTATTTGCAAGACAGACCCTGTGACCTGTAGAGGCAAAATATATGGTGGCTTGCCTGGCTGGCCTGTGATATAGTGGACTGTCTTAGTGATCGGACTTCAGGGAGCAACCTATAGGAAATGCAAAGGCTTAGAGGGGACGGACAGCTCCCTGACCCTGGATGGCCAGGAATGGTGCTAGCTAGGCACACAGCCAAGCCCTTGAGGCTACTGTGAGTTATGACTCTTGCGGTCGCACTAGTG
>ENSMUSG00000061578.605|Ksr2|218:222
GCTTCGATATCCGCATGCTAACCAATCCCATATTGTCCCTAGCAATGACAAAATTATTTGCAAGACAGACCCTGTGACCTGTAGAGGCAAAATATATGGTGGCTTGCCTGGCTGGCCTGTGATATAGTGGACTGTCTTAGTGATCGGACTTCAGGGAGCAACCTATAGGAAATGCAAAGGCTTAGAGGGGACGGACAGCTCCCTGACCCTGGATGGCCAGGAATGGTGCTAGCTAGGCACACAGCCAAGCCCTTGAGGCTACTGTGAGTTATGAGATGTGCTCTTGCGGTCGCACTAGTG
>ENSMUSG00000061578.606|Ksr2|212:216;251:255
GCTTCGATATCCGCATGCTACCCATATTGTCCCTAGCAATGACAAAATTATTTGCAAGACAGACCCTGTGACCTGTAGAGGCAAAATATATGGTGGCTTGCCTGGCTGGCCTGTGATATAGTGGACTGTCTTAGTGATCGGACTTCAGGGAGCAACCTATAGGAAATGCAAAGGCTTAGAGGGGACGGACAGCTCCCTGACCCTGGATGGCCAGGAATGGTGCTAGCTAGGCACACAGCCAAGCCCTTGAGGCTACTGTGAGTTATGAGAACACACCAACCTCTTGCGGTCGCACTAGTG
>ENSMUSG00000061578.607|Ksr2|206:210;245:249
GCTTCGATATCCGCATGCTATTGTCCCTAGCAATGACAAAATTATTTGCAAGACAGACCCTGTGACCTGTAGAGGCAAAATATATGGTGGCTTGCCTGGCTGGCCTGTGATATAGTGGACTGTCTTAGTGATCGGACTTCAGGGAGCAACCTATAGGAAATGCAAAGGCTTAGAGGGGACGGACAGCTCCCTGACCCTGGATGGCCAGGAATGGTGCTAGCTAGGCACACAGCCAAGCCCTTGAGGCTACTGTGAGTTATGAGAACACACCAACCCTCAGCTCTTGCGGTCGCACTAGTG
>ENSMUSG00000061578.608|Ksr2|200:204;239:243
GCTTCGATATCCGCATGCTACTAGCAATGACAAAATTATTTGCAAGACAGACCCTGTGACCTGTAGAGGCAAAATATATGGTGGCTTGCCTGGCTGGCCTGTGATATAGTGGACTGTCTTAGTGATCGGACTTCAGGGAGCAACCTATAGGAAATGCAAAGGCTTAGAGGGGACGGACAGCTCCCTGACCCTGGATGGCCAGGAATGGTGCTAGCTAGGCACACAGCCAAGCCCTTGAGGCTACTGTGAGTTATGAGAACACACCAACCCTCAGCCCACACTCTTGCGGTCGCACTAGTG
>ENSMUSG00000061578.609|Ksr2|194:198;233:237
GCTTCGATATCCGCATGCTAATGACAAAATTATTTGCAAGACAGACCCTGTGACCTGTAGAGGCAAAATATATGGTGGCTTGCCTGGCTGGCCTGTGATATAGTGGACTGTCTTAGTGATCGGACTTCAGGGAGCAACCTATAGGAAATGCAAAGGCTTAGAGGGGACGGACAGCTCCCTGACCCTGGATGGCCAGGAATGGTGCTAGCTAGGCACACAGCCAAGCCCTTGAGGCTACTGTGAGTTATGAGAACACACCAACCCTCAGCCCACAGACTGCCTCTTGCGGTCGCACTAGTG
>ENSMUSG00000061578.610|Ksr2|188:192;227:231
GCTTCGATATCCGCATGCTAAAATTATTTGCAAGACAGACCCTGTGACCTGTAGAGGCAAAATATATGGTGGCTTGCCTGGCTGGCCTGTGATATAGTGGACTGTCTTAGTGATCGGACTTCAGGGAGCAACCTATAGGAAATGCAAAGGCTTAGAGGGGACGGACAGCTCCCTGACCCTGGATGGCCAGGAATGGTGCTAGCTAGGCACACAGCCAAGCCCTTGAGGCTACTGTGAGTTATGAGAACACACCAACCCTCAGCCCACAGACTGCATATGCCTCTTGCGGTCGCACTAGTG
>ENSMUSG00000061578.611|Ksr2|182:186;221:225
GCTTCGATATCCGCATGCTATTTGCAAGACAGACCCTGTGACCTGTAGAGGCAAAATATATGGTGGCTTGCCTGGCTGGCCTGTGATATAGTGGACTGTCTTAGTGATCGGACTTCAGGGAGCAACCTATAGGAAATGCAAAGGCTTAGAGGGGACGGACAGCTCCCTGACCCTGGATGGCCAGGAATGGTGCTAGCTAGGCACACAGCCAAGCCCTTGAGGCTACTGTGAGTTATGAGAACACACCAACCCTCAGCCCACAGACTGCATATGCCCCAGGCTCTTGCGGTCGCACTAGTG
>ENSMUSG00000061578.612|Ksr2|176:180;215:219
GCTTCGATATCCGCATGCTAAGACAGACCCTGTGACCTGTAGAGGCAAAATATATGGTGGCTTGCCTGGCTGGCCTGTGATATAGTGGACTGTCTTAGTGATCGGACTTCAGGGAGCAACCTATAGGAAATGCAAAGGCTTAGAGGGGACGGACAGCTCCCTGACCCTGGATGGCCAGGAATGGTGCTAGCTAGGCACACAGCCAAGCCCTTGAGGCTACTGTGAGTTATGAGAACACACCAACCCTCAGCCCACAGACTGCATATGCCCCAGGACAGCTCTCTTGCGGTCGCACTAGTG
>ENSMUSG00000061578.613|Ksr2|170:174;209:213
GCTTCGATATCCGCATGCTAACCCTGTGACCTGTAGAGGCAAAATATATGGTGGCTTGCCTGGCTGGCCTGTGATATAGTGGACTGTCTTAGTGATCGGACTTCAGGGAGCAACCTATAGGAAATGCAAAGGCTTAGAGGGGACGGACAGCTCCCTGACCCTGGATGGCCAGGAATGGTGCTAGCTAGGCACACAGCCAAGCCCTTGAGGCTACTGTGAGTTATGAGAACACACCAACCCTCAGCCCACAGACTGCATATGCCCCAGGACAGCTGTGAAGCTCTTGCGGTCGCACTAGTG
>ENSMUSG00000061578.614|Ksr2|164:168;203:207
GCTTCGATATCCGCATGCTATGACCTGTAGAGGCAAAATATATGGTGGCTTGCCTGGCTGGCCTGTGATATAGTGGACTGTCTTAGTGATCGGACTTCAGGGAGCAACCTATAGGAAATGCAAAGGCTTAGAGGGGACGGACAGCTCCCTGACCCTGGATGGCCAGGAATGGTGCTAGCTAGGCACACAGCCAAGCCCTTGAGGCTACTGTGAGTTATGAGAACACACCAACCCTCAGCCCACAGACTGCATATGCCCCAGGACAGCTGTGAAGGTGACCCTCTTGCGGTCGCACTAGTG
>ENSMUSG00000061578.615|Ksr2|158:162;197:201
GCTTCGATATCCGCATGCTAGTAGAGGCAAAATATATGGTGGCTTGCCTGGCTGGCCTGTGATATAGTGGACTGTCTTAGTGATCGGACTTCAGGGAGCAACCTATAGGAAATGCAAAGGCTTAGAGGGGACGGACAGCTCCCTGACCCTGGATGGCCAGGAATGGTGCTAGCTAGGCACACAGCCAAGCCCTTGAGGCTACTGTGAGTTATGAGAACACACCAACCCTCAGCCCACAGACTGCATATGCCCCAGGACAGCTGTGAAGGTGACCCAATACCTCTTGCGGTCGCACTAGTG
>ENSMUSG00000061578.616|Ksr2|152:156;191:195
GCTTCGATATCCGCATGCTAGCAAAATATATGGTGGCTTGCCTGGCTGGCCTGTGATATAGTGGACTGTCTTAGTGATCGGACTTCAGGGAGCAACCTATAGGAAATGCAAAGGCTTAGAGGGGACGGACAGCTCCCTGACCCTGGATGGCCAGGAATGGTGCTAGCTAGGCACACAGCCAAGCCCTTGAGGCTACTGTGAGTTATGAGAACACACCAACCCTCAGCCCACAGACTGCATATGCCCCAGGACAGCTGTGAAGGTGACCCAATACAAAATCCTCTTGCGGTCGCACTAGTG
>ENSMUSG00000061578.617|Ksr2|146:150;185:189
GCTTCGATATCCGCATGCTATATATGGTGGCTTGCCTGGCTGGCCTGTGATATAGTGGACTGTCTTAGTGATCGGACTTCAGGGAGCAACCTATAGGAAATGCAAAGGCTTAGAGGGGACGGACAGCTCCCTGACCCTGGATGGCCAGGAATGGTGCTAGCTAGGCACACAGCCAAGCCCTTGAGGCTACTGTGAGTTATGAGAACACACCAACCCTCAGCCCACAGACTGCATATGCCCCAGGACAGCTGTGAAGGTGACCCAATACAAAATCGTAAACCTCTTGCGGTCGCACTAGTG
>ENSMUSG00000061578.618|Ksr2|140:144;179:183
GCTTCGATATCCGCATGCTAGTGGCTTGCCTGGCTGGCCTGTGATATAGTGGACTGTCTTAGTGATCGGACTTCAGGGAGCAACCTATAGGAAATGCAAAGGCTTAGAGGGGACGGACAGCTCCCTGACCCTGGATGGCCAGGAATGGTGCTAGCTAGGCACACAGCCAAGCCCTTGAGGCTACTGTGAGTTATGAGAACACACCAACCCTCAGCCCACAGACTGCATATGCCCCAGGACAGCTGTGAAGGTGACCCAATACAAAATCGTAAACTAACTTCTCTTGCGGTCGCACTAGTG
>ENSMUSG00000061578.619|Ksr2|134:138;173:177
GCTTCGATATCCGCATGCTATGCCTGGCTGGCCTGTGATATAGTGGACTGTCTTAGTGATCGGACTTCAGGGAGCAACCTATAGGAAATGCAAAGGCTTAGAGGGGACGGACAGCTCCCTGACCCTGGATGGCCAGGAATGGTGCTAGCTAGGCACACAGCCAAGCCCTTGAGGCTACTGTGAGTTATGAGAACACACCAACCCTCAGCCCACAGACTGCATATGCCCCAGGACAGCTGTGAAGGTGACCCAATACAAAATCGTAAACTAACTTAAAACCCTCTTGCGGTCGCACTAGTG
>ENSMUSG00000061578.620|Ksr2|128:132;167:171
GCTTCGATATCCGCATGCTAGCTGGCCTGTGATATAGTGGACTGTCTTAGTGATCGGACTTCAGGGAGCAACCTATAGGAAATGCAAAGGCTTAGAGGGGACGGACAGCTCCCTGACCCTGGATGGCCAGGAATGGTGCTAGCTAGGCACACAGCCAAGCCCTTGAGGCTACTGTGAGTTATGAGAACACACCAACCCTCAGCCCACAGACTGCATATGCCCCAGGACAGCTGTGAAGGTGACCCAATACAAAATCGTAAACTAACTTAAAACCATTAAGCTCTTGCGGTCGCACTAGTG
>ENSMUSG00000061578.621|Ksr2|122:126;161:165
GCTTCGATATCCGCATGCTACTGTGATATAGTGGACTGTCTTAGTGATCGGACTTCAGGGAGCAACCTATAGGAAATGCAAAGGCTTAGAGGGGACGGACAGCTCCCTGACCCTGGATGGCCAGGAATGGTGCTAGCTAGGCACACAGCCAAGCCCTTGAGGCTACTGTGAGTTATGAGAACACACCAACCCTCAGCCCACAGACTGCATATGCCCCAGGACAGCTGTGAAGGTGACCCAATACAAAATCGTAAACTAACTTAAAACCATTAAGGGTTTTCTCTTGCGGTCGCACTAGTG
>ENSMUSG00000061578.622|Ksr2|116:120;155:159
GCTTCGATATCCGCATGCTATATAGTGGACTGTCTTAGTGATCGGACTTCAGGGAGCAACCTATAGGAAATGCAAAGGCTTAGAGGGGACGGACAGCTCCCTGACCCTGGATGGCCAGGAATGGTGCTAGCTAGGCACACAGCCAAGCCCTTGAGGCTACTGTGAGTTATGAGAACACACCAACCCTCAGCCCACAGACTGCATATGCCCCAGGACAGCTGTGAAGGTGACCCAATACAAAATCGTAAACTAACTTAAAACCATTAAGGGTTTTTGTTTTCTCTTGCGGTCGCACTAGTG
>ENSMUSG00000061578.623|Ksr2|110:114;149:153
GCTTCGATATCCGCATGCTAGGACTGTCTTAGTGATCGGACTTCAGGGAGCAACCTATAGGAAATGCAAAGGCTTAGAGGGGACGGACAGCTCCCTGACCCTGGATGGCCAGGAATGGTGCTAGCTAGGCACACAGCCAAGCCCTTGAGGCTACTGTGAGTTATGAGAACACACCAACCCTCAGCCCACAGACTGCATATGCCCCAGGACAGCTGTGAAGGTGACCCAATACAAAATCGTAAACTAACTTAAAACCATTAAGGGTTTTTGTTTTGTTGTTCTCTTGCGGTCGCACTAGTG
>ENSMUSG00000061578.624|Ksr2|104:108;143:147
GCTTCGATATCCGCATGCTATCTTAGTGATCGGACTTCAGGGAGCAACCTATAGGAAATGCAAAGGCTTAGAGGGGACGGACAGCTCCCTGACCCTGGATGGCCAGGAATGGTGCTAGCTAGGCACACAGCCAAGCCCTTGAGGCTACTGTGAGTTATGAGAACACACCAACCCTCAGCCCACAGACTGCATATGCCCCAGGACAGCTGTGAAGGTGACCCAATACAAAATCGTAAACTAACTTAAAACCATTAAGGGTTTTTGTTTTGTTGTTGTTTGCCTCTTGCGGTCGCACTAGTG
>ENSMUSG00000061578.625|Ksr2|98:102;137:141
GCTTCGATATCCGCATGCTATGATCGGACTTCAGGGAGCAACCTATAGGAAATGCAAAGGCTTAGAGGGGACGGACAGCTCCCTGACCCTGGATGGCCAGGAATGGTGCTAGCTAGGCACACAGCCAAGCCCTTGAGGCTACTGTGAGTTATGAGAACACACCAACCCTCAGCCCACAGACTGCATATGCCCCAGGACAGCTGTGAAGGTGACCCAATACAAAATCGTAAACTAACTTAAAACCATTAAGGGTTTTTGTTTTGTTGTTGTTTGCTGGCTTCTCTTGCGGTCGCACTAGTG
>ENSMUSG00000061578.626|Ksr2|92:96;131:135
GCTTCGATATCCGCATGCTAGACTTCAGGGAGCAACCTATAGGAAATGCAAAGGCTTAGAGGGGACGGACAGCTCCCTGACCCTGGATGGCCAGGAATGGTGCTAGCTAGGCACACAGCCAAGCCCTTGAGGCTACTGTGAGTTATGAGAACACACCAACCCTCAGCCCACAGACTGCATATGCCCCAGGACAGCTGTGAAGGTGACCCAATACAAAATCGTAAACTAACTTAAAACCATTAAGGGTTTTTGTTTTGTTGTTGTTTGCTGGCTTTTTGTTCTCTTGCGGTCGCACTAGTG
>ENSMUSG00000061578.627|Ksr2|86:90;125:129
GCTTCGATATCCGCATGCTAAGGGAGCAACCTATAGGAAATGCAAAGGCTTAGAGGGGACGGACAGCTCCCTGACCCTGGATGGCCAGGAATGGTGCTAGCTAGGCACACAGCCAAGCCCTTGAGGCTACTGTGAGTTATGAGAACACACCAACCCTCAGCCCACAGACTGCATATGCCCCAGGACAGCTGTGAAGGTGACCCAATACAAAATCGTAAACTAACTTAAAACCATTAAGGGTTTTTGTTTTGTTGTTGTTTGCTGGCTTTTTGTTTTTTGGCTCTTGCGGTCGCACTAGTG
>ENSMUSG00000061578.628|Ksr2|80:84;119:123
GCTTCGATATCCGCATGCTACAACCTATAGGAAATGCAAAGGCTTAGAGGGGACGGACAGCTCCCTGACCCTGGATGGCCAGGAATGGTGCTAGCTAGGCACACAGCCAAGCCCTTGAGGCTACTGTGAGTTATGAGAACACACCAACCCTCAGCCCACAGACTGCATATGCCCCAGGACAGCTGTGAAGGTGACCCAATACAAAATCGTAAACTAACTTAAAACCATTAAGGGTTTTTGTTTTGTTGTTGTTTGCTGGCTTTTTGTTTTTTGGGTTGGTCTCTTGCGGTCGCACTAGTG
>ENSMUSG00000061578.629|Ksr2|74:78;113:117
GCTTCGATATCCGCATGCTAATAGGAAATGCAAAGGCTTAGAGGGGACGGACAGCTCCCTGACCCTGGATGGCCAGGAATGGTGCTAGCTAGGCACACAGCCAAGCCCTTGAGGCTACTGTGAGTTATGAGAACACACCAACCCTCAGCCCACAGACTGCATATGCCCCAGGACAGCTGTGAAGGTGACCCAATACAAAATCGTAAACTAACTTAAAACCATTAAGGGTTTTTGTTTTGTTGTTGTTTGCTGGCTTTTTGTTTTTTGGGTTGGTTTTCTTCTCTTGCGGTCGCACTAGTG
>ENSMUSG00000061578.630|Ksr2|68:72;107:111
GCTTCGATATCCGCATGCTAAATGCAAAGGCTTAGAGGGGACGGACAGCTCCCTGACCCTGGATGGCCAGGAATGGTGCTAGCTAGGCACACAGCCAAGCCCTTGAGGCTACTGTGAGTTATGAGAACACACCAACCCTCAGCCCACAGACTGCATATGCCCCAGGACAGCTGTGAAGGTGACCCAATACAAAATCGTAAACTAACTTAAAACCATTAAGGGTTTTTGTTTTGTTGTTGTTTGCTGGCTTTTTGTTTTTTGGGTTGGTTTTCTTTTTCTTCTCTTGCGGTCGCACTAGTG
>ENSMUSG00000061578.631|Ksr2|62:66;101:105
GCTTCGATATCCGCATGCTAAAGGCTTAGAGGGGACGGACAGCTCCCTGACCCTGGATGGCCAGGAATGGTGCTAGCTAGGCACACAGCCAAGCCCTTGAGGCTACTGTGAGTTATGAGAACACACCAACCCTCAGCCCACAGACTGCATATGCCCCAGGACAGCTGTGAAGGTGACCCAATACAAAATCGTAAACTAACTTAAAACCATTAAGGGTTTTTGTTTTGTTGTTGTTTGCTGGCTTTTTGTTTTTTGGGTTGGTTTTCTTTTTCTTTCTTTCCTCTTGCGGTCGCACTAGTG
>ENSMUSG00000061578.632|Ksr2|56:60;95:99
GCTTCGATATCCGCATGCTATAGAGGGGACGGACAGCTCCCTGACCCTGGATGGCCAGGAATGGTGCTAGCTAGGCACACAGCCAAGCCCTTGAGGCTACTGTGAGTTATGAGAACACACCAACCCTCAGCCCACAGACTGCATATGCCCCAGGACAGCTGTGAAGGTGACCCAATACAAAATCGTAAACTAACTTAAAACCATTAAGGGTTTTTGTTTTGTTGTTGTTTGCTGGCTTTTTGTTTTTTGGGTTGGTTTTCTTTTTCTTTCTTTCTTTTTTCTCTTGCGGTCGCACTAGTG
>ENSMUSG00000061578.633|Ksr2|50:54;89:93
GCTTCGATATCCGCATGCTAGGACGGACAGCTCCCTGACCCTGGATGGCCAGGAATGGTGCTAGCTAGGCACACAGCCAAGCCCTTGAGGCTACTGTGAGTTATGAGAACACACCAACCCTCAGCCCACAGACTGCATATGCCCCAGGACAGCTGTGAAGGTGACCCAATACAAAATCGTAAACTAACTTAAAACCATTAAGGGTTTTTGTTTTGTTGTTGTTTGCTGGCTTTTTGTTTTTTGGGTTGGTTTTCTTTTTCTTTCTTTCTTTTTTTTTTTTCTCTTGCGGTCGCACTAGTG
>ENSMUSG00000061578.634|Ksr2|44:48;83:87
GCTTCGATATCCGCATGCTAACAGCTCCCTGACCCTGGATGGCCAGGAATGGTGCTAGCTAGGCACACAGCCAAGCCCTTGAGGCTACTGTGAGTTATGAGAACACACCAACCCTCAGCCCACAGACTGCATATGCCCCAGGACAGCTGTGAAGGTGACCCAATACAAAATCGTAAACTAACTTAAAACCATTAAGGGTTTTTGTTTTGTTGTTGTTTGCTGGCTTTTTGTTTTTTGGGTTGGTTTTCTTTTTCTTTCTTTCTTTTTTTTTTTTTTTTCCCTCTTGCGGTCGCACTAGTG
>ENSMUSG00000061578.635|Ksr2|38:42;77:81
GCTTCGATATCCGCATGCTACCCTGACCCTGGATGGCCAGGAATGGTGCTAGCTAGGCACACAGCCAAGCCCTTGAGGCTACTGTGAGTTATGAGAACACACCAACCCTCAGCCCACAGACTGCATATGCCCCAGGACAGCTGTGAAGGTGACCCAATACAAAATCGTAAACTAACTTAAAACCATTAAGGGTTTTTGTTTTGTTGTTGTTTGCTGGCTTTTTGTTTTTTGGGTTGGTTTTCTTTTTCTTTCTTTCTTTTTTTTTTTTTTTTCCAACTCACTCTTGCGGTCGCACTAGTG
>ENSMUSG00000061578.636|Ksr2|32:36;71:75;256:260
GCTTCGATATCCGCATGCTACCCTGGATGGCCAGGAATGGTGCTAGCTAGGCACACAGCCAAGCCCTTGAGGCTACTGTGAGTTATGAGAACACACCAACCCTCAGCCCACAGACTGCATATGCCCCAGGACAGCTGTGAAGGTGACCCAATACAAAATCGTAAACTAACTTAAAACCATTAAGGGTTTTTGTTTTGTTGTTGTTTGCTGGCTTTTTGTTTTTTGGGTTGGTTTTCTTTTTCTTTCTTTCTTTTTTTTTTTTTTTTCCAACTCAACACACCTCTTGCGGTCGCACTAGTG
>ENSMUSG00000061578.637|Ksr2|26:30;65:69;250:254
GCTTCGATATCCGCATGCTAATGGCCAGGAATGGTGCTAGCTAGGCACACAGCCAAGCCCTTGAGGCTACTGTGAGTTATGAGAACACACCAACCCTCAGCCCACAGACTGCATATGCCCCAGGACAGCTGTGAAGGTGACCCAATACAAAATCGTAAACTAACTTAAAACCATTAAGGGTTTTTGTTTTGTTGTTGTTTGCTGGCTTTTTGTTTTTTGGGTTGGTTTTCTTTTTCTTTCTTTCTTTTTTTTTTTTTTTTCCAACTCAACACACAACTTTCTCTTGCGGTCGCACTAGTG
>ENSMUSG00000061578.638|Ksr2|20:24;59:63;244:248
GCTTCGATATCCGCATGCTAAGGAATGGTGCTAGCTAGGCACACAGCCAAGCCCTTGAGGCTACTGTGAGTTATGAGAACACACCAACCCTCAGCCCACAGACTGCATATGCCCCAGGACAGCTGTGAAGGTGACCCAATACAAAATCGTAAACTAACTTAAAACCATTAAGGGTTTTTGTTTTGTTGTTGTTTGCTGGCTTTTTGTTTTTTGGGTTGGTTTTCTTTTTCTTTCTTTCTTTTTTTTTTTTTTTTCCAACTCAACACACAACTTTGTTGATCTCTTGCGGTCGCACTAGTG
>ENSMUSG00000061578.639|Ksr2|14:18;53:57;238:242
GCTTCGATATCCGCATGCTAGGTGCTAGCTAGGCACACAGCCAAGCCCTTGAGGCTACTGTGAGTTATGAGAACACACCAACCCTCAGCCCACAGACTGCATATGCCCCAGGACAGCTGTGAAGGTGACCCAATACAAAATCGTAAACTAACTTAAAACCATTAAGGGTTTTTGTTTTGTTGTTGTTTGCTGGCTTTTTGTTTTTTGGGTTGGTTTTCTTTTTCTTTCTTTCTTTTTTTTTTTTTTTTCCAACTCAACACACAACTTTGTTGATGACCGTCTCTTGCGGTCGCACTAGTG
>ENSMUSG00000061578.640|Ksr2|8:12;47:51;232:236
GCTTCGATATCCGCATGCTAAGCTAGGCACACAGCCAAGCCCTTGAGGCTACTGTGAGTTATGAGAACACACCAACCCTCAGCCCACAGACTGCATATGCCCCAGGACAGCTGTGAAGGTGACCCAATACAAAATCGTAAACTAACTTAAAACCATTAAGGGTTTTTGTTTTGTTGTTGTTTGCTGGCTTTTTGTTTTTTGGGTTGGTTTTCTTTTTCTTTCTTTCTTTTTTTTTTTTTTTTCCAACTCAACACACAACTTTGTTGATGACCGTGTTGTTCTCTTGCGGTCGCACTAGTG
>ENSMUSG00000061578.641|Ksr2|2:6;41:45;226:230
GCTTCGATATCCGCATGCTAGCACACAGCCAAGCCCTTGAGGCTACTGTGAGTTATGAGAACACACCAACCCTCAGCCCACAGACTGCATATGCCCCAGGACAGCTGTGAAGGTGACCCAATACAAAATCGTAAACTAACTTAAAACCATTAAGGGTTTTTGTTTTGTTGTTGTTTGCTGGCTTTTTGTTTTTTGGGTTGGTTTTCTTTTTCTTTCTTTCTTTTTTTTTTTTTTTTCCAACTCAACACACAACTTTGTTGATGACCGTGTTGTTGTCTCCCTCTTGCGGTCGCACTAGTG
>ENSMUSG00000061578.642|Ksr2|35:39;220:224
GCTTCGATATCCGCATGCTAAGCCAAGCCCTTGAGGCTACTGTGAGTTATGAGAACACACCAACCCTCAGCCCACAGACTGCATATGCCCCAGGACAGCTGTGAAGGTGACCCAATACAAAATCGTAAACTAACTTAAAACCATTAAGGGTTTTTGTTTTGTTGTTGTTTGCTGGCTTTTTGTTTTTTGGGTTGGTTTTCTTTTTCTTTCTTTCTTTTTTTTTTTTTTTTCCAACTCAACACACAACTTTGTTGATGACCGTGTTGTTGTCTCCGTGTCACTCTTGCGGTCGCACTAGTG
>ENSMUSG00000061578.643|Ksr2|29:33;214:218
GCTTCGATATCCGCATGCTAGCCCTTGAGGCTACTGTGAGTTATGAGAACACACCAACCCTCAGCCCACAGACTGCATATGCCCCAGGACAGCTGTGAAGGTGACCCAATACAAAATCGTAAACTAACTTAAAACCATTAAGGGTTTTTGTTTTGTTGTTGTTTGCTGGCTTTTTGTTTTTTGGGTTGGTTTTCTTTTTCTTTCTTTCTTTTTTTTTTTTTTTTCCAACTCAACACACAACTTTGTTGATGACCGTGTTGTTGTCTCCGTGTCAAAGGTGCTCTTGCGGTCGCACTAGTG
>ENSMUSG00000061578.644|Ksr2|23:27;208:212;252:256
GCTTCGATATCCGCATGCTAGAGGCTACTGTGAGTTATGAGAACACACCAACCCTCAGCCCACAGACTGCATATGCCCCAGGACAGCTGTGAAGGTGACCCAATACAAAATCGTAAACTAACTTAAAACCATTAAGGGTTTTTGTTTTGTTGTTGTTTGCTGGCTTTTTGTTTTTTGGGTTGGTTTTCTTTTTCTTTCTTTCTTTTTTTTTTTTTTTTCCAACTCAACACACAACTTTGTTGATGACCGTGTTGTTGTCTCCGTGTCAAAGCACACAGATCTCTTGCGGTCGCACTAGTG
>ENSMUSG00000061578.645|Ksr2|17:21;202:206;246:250
GCTTCGATATCCGCATGCTAACTGTGAGTTATGAGAACACACCAACCCTCAGCCCACAGACTGCATATGCCCCAGGACAGCTGTGAAGGTGACCCAATACAAAATCGTAAACTAACTTAAAACCATTAAGGGTTTTTGTTTTGTTGTTGTTTGCTGGCTTTTTGTTTTTTGGGTTGGTTTTCTTTTTCTTTCTTTCTTTTTTTTTTTTTTTTCCAACTCAACACACAACTTTGTTGATGACCGTGTTGTTGTCTCCGTGTCAAAGCACACAGATGCACAGCTCTTGCGGTCGCACTAGTG
>ENSMUSG00000061578.646|Ksr2|11:15;196:200;240:244
GCTTCGATATCCGCATGCTAAGTTATGAGAACACACCAACCCTCAGCCCACAGACTGCATATGCCCCAGGACAGCTGTGAAGGTGACCCAATACAAAATCGTAAACTAACTTAAAACCATTAAGGGTTTTTGTTTTGTTGTTGTTTGCTGGCTTTTTGTTTTTTGGGTTGGTTTTCTTTTTCTTTCTTTCTTTTTTTTTTTTTTTTCCAACTCAACACACAACTTTGTTGATGACCGTGTTGTTGTCTCCGTGTCAAAGCACACAGATGCACAGCTAGTTCTCTTGCGGTCGCACTAGTG
>ENSMUSG00000061578.647|Ksr2|5:9;190:194;234:238
GCTTCGATATCCGCATGCTAGAGAACACACCAACCCTCAGCCCACAGACTGCATATGCCCCAGGACAGCTGTGAAGGTGACCCAATACAAAATCGTAAACTAACTTAAAACCATTAAGGGTTTTTGTTTTGTTGTTGTTTGCTGGCTTTTTGTTTTTTGGGTTGGTTTTCTTTTTCTTTCTTTCTTTTTTTTTTTTTTTTCCAACTCAACACACAACTTTGTTGATGACCGTGTTGTTGTCTCCGTGTCAAAGCACACAGATGCACAGCTAGTTAGACTTCTCTTGCGGTCGCACTAGTG
>ENSMUSG00000061578.648|Ksr2|184:188;228:232
GCTTCGATATCCGCATGCTATGTCCAACCCTCAGCCCACAGACTGCATATGCCCCAGGACAGCTGTGAAGGTGACCCAATACAAAATCGTAAACTAACTTAAAACCATTAAGGGTTTTTGTTTTGTTGTTGTTTGCTGGCTTTTTGTTTTTTGGGTTGGTTTTCTTTTTCTTTCTTTCTTTTTTTTTTTTTTTTCCAACTCAACACACAACTTTGTTGATGACCGTGTTGTTGTCTCCGTGTCAAAGCACACAGATGCACAGCTAGTTAGACTTCAAGGCCTCTTGCGGTCGCACTAGTG
>ENSMUSG00000061578.649|Ksr2|178:182;222:226
GCTTCGATATCCGCATGCTAACCCTCAGCCCACAGACTGCATATGCCCCAGGACAGCTGTGAAGGTGACCCAATACAAAATCGTAAACTAACTTAAAACCATTAAGGGTTTTTGTTTTGTTGTTGTTTGCTGGCTTTTTGTTTTTTGGGTTGGTTTTCTTTTTCTTTCTTTCTTTTTTTTTTTTTTTTCCAACTCAACACACAACTTTGTTGATGACCGTGTTGTTGTCTCCGTGTCAAAGCACACAGATGCACAGCTAGTTAGACTTCAAGGCTGATTTCTCTTGCGGTCGCACTAGTG
>ENSMUSG00000061578.650|Ksr2|172:176;216:220
GCTTCGATATCCGCATGCTAAGCCCACAGACTGCATATGCCCCAGGACAGCTGTGAAGGTGACCCAATACAAAATCGTAAACTAACTTAAAACCATTAAGGGTTTTTGTTTTGTTGTTGTTTGCTGGCTTTTTGTTTTTTGGGTTGGTTTTCTTTTTCTTTCTTTCTTTTTTTTTTTTTTTTCCAACTCAACACACAACTTTGTTGATGACCGTGTTGTTGTCTCCGTGTCAAAGCACACAGATGCACAGCTAGTTAGACTTCAAGGCTGATTTGGTCTGCTCTTGCGGTCGCACTAGTG
>ENSMUSG00000061578.651|Ksr2|166:170;210:214
GCTTCGATATCCGCATGCTACAGACTGCATATGCCCCAGGACAGCTGTGAAGGTGACCCAATACAAAATCGTAAACTAACTTAAAACCATTAAGGGTTTTTGTTTTGTTGTTGTTTGCTGGCTTTTTGTTTTTTGGGTTGGTTTTCTTTTTCTTTCTTTCTTTTTTTTTTTTTTTTCCAACTCAACACACAACTTTGTTGATGACCGTGTTGTTGTCTCCGTGTCAAAGCACACAGATGCACAGCTAGTTAGACTTCAAGGCTGATTTGGTCTGCCAGCGCTCTTGCGGTCGCACTAGTG
>ENSMUSG00000061578.652|Ksr2|160:164;204:208
GCTTCGATATCCGCATGCTAGCATATGCCCCAGGACAGCTGTGAAGGTGACCCAATACAAAATCGTAAACTAACTTAAAACCATTAAGGGTTTTTGTTTTGTTGTTGTTTGCTGGCTTTTTGTTTTTTGGGTTGGTTTTCTTTTTCTTTCTTTCTTTTTTTTTTTTTTTTCCAACTCAACACACAACTTTGTTGATGACCGTGTTGTTGTCTCCGTGTCAAAGCACACAGATGCACAGCTAGTTAGACTTCAAGGCTGATTTGGTCTGCCAGCGATGCCACTCTTGCGGTCGCACTAGTG
>ENSMUSG00000061578.653|Ksr2|154:158;198:202
GCTTCGATATCCGCATGCTAGCCCCAGGACAGCTGTGAAGGTGACCCAATACAAAATCGTAAACTAACTTAAAACCATTAAGGGTTTTTGTTTTGTTGTTGTTTGCTGGCTTTTTGTTTTTTGGGTTGGTTTTCTTTTTCTTTCTTTCTTTTTTTTTTTTTTTTCCAACTCAACACACAACTTTGTTGATGACCGTGTTGTTGTCTCCGTGTCAAAGCACACAGATGCACAGCTAGTTAGACTTCAAGGCTGATTTGGTCTGCCAGCGATGCCAGCACATCTCTTGCGGTCGCACTAGTG
>ENSMUSG00000061578.654|Ksr2|148:152;192:196
GCTTCGATATCCGCATGCTAGGACAGCTGTGAAGGTGACCCAATACAAAATCGTAAACTAACTTAAAACCATTAAGGGTTTTTGTTTTGTTGTTGTTTGCTGGCTTTTTGTTTTTTGGGTTGGTTTTCTTTTTCTTTCTTTCTTTTTTTTTTTTTTTTCCAACTCAACACACAACTTTGTTGATGACCGTGTTGTTGTCTCCGTGTCAAAGCACACAGATGCACAGCTAGTTAGACTTCAAGGCTGATTTGGTCTGCCAGCGATGCCAGCACATAAGGTTCTCTTGCGGTCGCACTAGTG
>ENSMUSG00000061578.655|Ksr2|142:146;186:190
GCTTCGATATCCGCATGCTACTGTGAAGGTGACCCAATACAAAATCGTAAACTAACTTAAAACCATTAAGGGTTTTTGTTTTGTTGTTGTTTGCTGGCTTTTTGTTTTTTGGGTTGGTTTTCTTTTTCTTTCTTTCTTTTTTTTTTTTTTTTCCAACTCAACACACAACTTTGTTGATGACCGTGTTGTTGTCTCCGTGTCAAAGCACACAGATGCACAGCTAGTTAGACTTCAAGGCTGATTTGGTCTGCCAGCGATGCCAGCACATAAGGTTGGCTTACTCTTGCGGTCGCACTAGTG
>ENSMUSG00000061578.656|Ksr2|136:140;180:184
GCTTCGATATCCGCATGCTAAGGTGACCCAATACAAAATCGTAAACTAACTTAAAACCATTAAGGGTTTTTGTTTTGTTGTTGTTTGCTGGCTTTTTGTTTTTTGGGTTGGTTTTCTTTTTCTTTCTTTCTTTTTTTTTTTTTTTTCCAACTCAACACACAACTTTGTTGATGACCGTGTTGTTGTCTCCGTGTCAAAGCACACAGATGCACAGCTAGTTAGACTTCAAGGCTGATTTGGTCTGCCAGCGATGCCAGCACATAAGGTTGGCTTAAACAACCTCTTGCGGTCGCACTAGTG
>ENSMUSG00000061578.657|Ksr2|130:134;174:178
GCTTCGATATCCGCATGCTACCCAATACAAAATCGTAAACTAACTTAAAACCATTAAGGGTTTTTGTTTTGTTGTTGTTTGCTGGCTTTTTGTTTTTTGGGTTGGTTTTCTTTTTCTTTCTTTCTTTTTTTTTTTTTTTTCCAACTCAACACACAACTTTGTTGATGACCGTGTTGTTGTCTCCGTGTCAAAGCACACAGATGCACAGCTAGTTAGACTTCAAGGCTGATTTGGTCTGCCAGCGATGCCAGCACATAAGGTTGGCTTAAACAACAGTTGCCTCTTGCGGTCGCACTAGTG
>ENSMUSG00000061578.658|Ksr2|124:128;168:172
GCTTCGATATCCGCATGCTAACAAAATCGTAAACTAACTTAAAACCATTAAGGGTTTTTGTTTTGTTGTTGTTTGCTGGCTTTTTGTTTTTTGGGTTGGTTTTCTTTTTCTTTCTTTCTTTTTTTTTTTTTTTTCCAACTCAACACACAACTTTGTTGATGACCGTGTTGTTGTCTCCGTGTCAAAGCACACAGATGCACAGCTAGTTAGACTTCAAGGCTGATTTGGTCTGCCAGCGATGCCAGCACATAAGGTTGGCTTAAACAACAGTTGCTCCTTACTCTTGCGGTCGCACTAGTG
>ENSMUSG00000061578.659|Ksr2|118:122;162:166
GCTTCGATATCCGCATGCTATCGTAAACTAACTTAAAACCATTAAGGGTTTTTGTTTTGTTGTTGTTTGCTGGCTTTTTGTTTTTTGGGTTGGTTTTCTTTTTCTTTCTTTCTTTTTTTTTTTTTTTTCCAACTCAACACACAACTTTGTTGATGACCGTGTTGTTGTCTCCGTGTCAAAGCACACAGATGCACAGCTAGTTAGACTTCAAGGCTGATTTGGTCTGCCAGCGATGCCAGCACATAAGGTTGGCTTAAACAACAGTTGCTCCTTACTCCCACTCTTGCGGTCGCACTAGTG
>ENSMUSG00000061578.660|Ksr2|112:116;156:160
GCTTCGATATCCGCATGCTAACTAACTTAAAACCATTAAGGGTTTTTGTTTTGTTGTTGTTTGCTGGCTTTTTGTTTTTTGGGTTGGTTTTCTTTTTCTTTCTTTCTTTTTTTTTTTTTTTTCCAACTCAACACACAACTTTGTTGATGACCGTGTTGTTGTCTCCGTGTCAAAGCACACAGATGCACAGCTAGTTAGACTTCAAGGCTGATTTGGTCTGCCAGCGATGCCAGCACATAAGGTTGGCTTAAACAACAGTTGCTCCTTACTCCCAGATCTGCTCTTGCGGTCGCACTAGTG
>ENSMUSG00000061578.661|Ksr2|106:110;150:154
GCTTCGATATCCGCATGCTATTAAAACCATTAAGGGTTTTTGTTTTGTTGTTGTTTGCTGGCTTTTTGTTTTTTGGGTTGGTTTTCTTTTTCTTTCTTTCTTTTTTTTTTTTTTTTCCAACTCAACACACAACTTTGTTGATGACCGTGTTGTTGTCTCCGTGTCAAAGCACACAGATGCACAGCTAGTTAGACTTCAAGGCTGATTTGGTCTGCCAGCGATGCCAGCACATAAGGTTGGCTTAAACAACAGTTGCTCCTTACTCCCAGATCTGGGGTGACTCTTGCGGTCGCACTAGTG
>ENSMUSG00000061578.662|Ksr2|100:104;144:148
GCTTCGATATCCGCATGCTACCATTAAGGGTTTTTGTTTTGTTGTTGTTTGCTGGCTTTTTGTTTTTTGGGTTGGTTTTCTTTTTCTTTCTTTCTTTTTTTTTTTTTTTTCCAACTCAACACACAACTTTGTTGATGACCGTGTTGTTGTCTCCGTGTCAAAGCACACAGATGCACAGCTAGTTAGACTTCAAGGCTGATTTGGTCTGCCAGCGATGCCAGCACATAAGGTTGGCTTAAACAACAGTTGCTCCTTACTCCCAGATCTGGGGTGATCTCTTCTCTTGCGGTCGCACTAGTG
>ENSMUSG00000061578.663|Ksr2|94:98;138:142
GCTTCGATATCCGCATGCTAAGGGTTTTTGTTTTGTTGTTGTTTGCTGGCTTTTTGTTTTTTGGGTTGGTTTTCTTTTTCTTTCTTTCTTTTTTTTTTTTTTTTCCAACTCAACACACAACTTTGTTGATGACCGTGTTGTTGTCTCCGTGTCAAAGCACACAGATGCACAGCTAGTTAGACTTCAAGGCTGATTTGGTCTGCCAGCGATGCCAGCACATAAGGTTGGCTTAAACAACAGTTGCTCCTTACTCCCAGATCTGGGGTGATCTCTTGAGGTGCTCTTGCGGTCGCACTAGTG
>ENSMUSG00000061578.664|Ksr2|88:92;132:136
GCTTCGATATCCGCATGCTATTTGTTTTGTTGTTGTTTGCTGGCTTTTTGTTTTTTGGGTTGGTTTTCTTTTTCTTTCTTTCTTTTTTTTTTTTTTTTCCAACTCAACACACAACTTTGTTGATGACCGTGTTGTTGTCTCCGTGTCAAAGCACACAGATGCACAGCTAGTTAGACTTCAAGGCTGATTTGGTCTGCCAGCGATGCCAGCACATAAGGTTGGCTTAAACAACAGTTGCTCCTTACTCCCAGATCTGGGGTGATCTCTTGAGGTGCCTTCCCTCTTGCGGTCGCACTAGTG
>ENSMUSG00000061578.665|Ksr2|82:86;126:130
GCTTCGATATCCGCATGCTATTGTTGTTGTTTGCTGGCTTTTTGTTTTTTGGGTTGGTTTTCTTTTTCTTTCTTTCTTTTTTTTTTTTTTTTCCAACTCAACACACAACTTTGTTGATGACCGTGTTGTTGTCTCCGTGTCAAAGCACACAGATGCACAGCTAGTTAGACTTCAAGGCTGATTTGGTCTGCCAGCGATGCCAGCACATAAGGTTGGCTTAAACAACAGTTGCTCCTTACTCCCAGATCTGGGGTGATCTCTTGAGGTGCCTTCCTGTAGTCTCTTGCGGTCGCACTAGTG
>ENSMUSG00000061578.666|Ksr2|76:80;120:124
GCTTCGATATCCGCATGCTATTGTTTGCTGGCTTTTTGTTTTTTGGGTTGGTTTTCTTTTTCTTTCTTTCTTTTTTTTTTTTTTTTCCAACTCAACACACAACTTTGTTGATGACCGTGTTGTTGTCTCCGTGTCAAAGCACACAGATGCACAGCTAGTTAGACTTCAAGGCTGATTTGGTCTGCCAGCGATGCCAGCACATAAGGTTGGCTTAAACAACAGTTGCTCCTTACTCCCAGATCTGGGGTGATCTCTTGAGGTGCCTTCCTGTAGTCTCTTGCTCTTGCGGTCGCACTAGTG
>ENSMUSG00000061578.667|Ksr2|70:74;114:118;253:257
GCTTCGATATCCGCATGCTAGCTGGCTTTTTGTTTTTTGGGTTGGTTTTCTTTTTCTTTCTTTCTTTTTTTTTTTTTTTTCCAACTCAACACACAACTTTGTTGATGACCGTGTTGTTGTCTCCGTGTCAAAGCACACAGATGCACAGCTAGTTAGACTTCAAGGCTGATTTGGTCTGCCAGCGATGCCAGCACATAAGGTTGGCTTAAACAACAGTTGCTCCTTACTCCCAGATCTGGGGTGATCTCTTGAGGTGCCTTCCTGTAGTCTCTACACACATCTCTTGCGGTCGCACTAGTG
>ENSMUSG00000061578.668|Ksr2|64:68;108:112;247:251
GCTTCGATATCCGCATGCTATTTTTGTTTTTTGGGTTGGTTTTCTTTTTCTTTCTTTCTTTTTTTTTTTTTTTTCCAACTCAACACACAACTTTGTTGATGACCGTGTTGTTGTCTCCGTGTCAAAGCACACAGATGCACAGCTAGTTAGACTTCAAGGCTGATTTGGTCTGCCAGCGATGCCAGCACATAAGGTTGGCTTAAACAACAGTTGCTCCTTACTCCCAGATCTGGGGTGATCTCTTGAGGTGCCTTCCTGTAGTCTCTACACACATCTTCTTCTCTTGCGGTCGCACTAGTG
>ENSMUSG00000061578.669|Ksr2|58:62;102:106;241:245
GCTTCGATATCCGCATGCTATTTTTTGGGTTGGTTTTCTTTTTCTTTCTTTCTTTTTTTTTTTTTTTTCCAACTCAACACACAACTTTGTTGATGACCGTGTTGTTGTCTCCGTGTCAAAGCACACAGATGCACAGCTAGTTAGACTTCAAGGCTGATTTGGTCTGCCAGCGATGCCAGCACATAAGGTTGGCTTAAACAACAGTTGCTCCTTACTCCCAGATCTGGGGTGATCTCTTGAGGTGCCTTCCTGTAGTCTCTACACACATCTTCTTCTAAGACTCTTGCGGTCGCACTAGTG
>ENSMUSG00000061578.670|Ksr2|52:56;96:100;235:239
GCTTCGATATCCGCATGCTAGGGTTGGTTTTCTTTTTCTTTCTTTCTTTTTTTTTTTTTTTTCCAACTCAACACACAACTTTGTTGATGACCGTGTTGTTGTCTCCGTGTCAAAGCACACAGATGCACAGCTAGTTAGACTTCAAGGCTGATTTGGTCTGCCAGCGATGCCAGCACATAAGGTTGGCTTAAACAACAGTTGCTCCTTACTCCCAGATCTGGGGTGATCTCTTGAGGTGCCTTCCTGTAGTCTCTACACACATCTTCTTCTAAGACCACTACTCTTGCGGTCGCACTAGTG
>ENSMUSG00000061578.671|Ksr2|46:50;90:94;229:233
GCTTCGATATCCGCATGCTAGTTTTCTTTTTCTTTCTTTCTTTTTTTTTTTTTTTTCCAACTCAACACACAACTTTGTTGATGACCGTGTTGTTGTCTCCGTGTCAAAGCACACAGATGCACAGCTAGTTAGACTTCAAGGCTGATTTGGTCTGCCAGCGATGCCAGCACATAAGGTTGGCTTAAACAACAGTTGCTCCTTACTCCCAGATCTGGGGTGATCTCTTGAGGTGCCTTCCTGTAGTCTCTACACACATCTTCTTCTAAGACCACTAATAACACTCTTGCGGTCGCACTAGTG
>ENSMUSG00000061578.672|Ksr2|40:44;84:88;223:227
GCTTCGATATCCGCATGCTATTTTTCTTTCTTTCTTTTTTTTTTTTTTTTCCAACTCAACACACAACTTTGTTGATGACCGTGTTGTTGTCTCCGTGTCAAAGCACACAGATGCACAGCTAGTTAGACTTCAAGGCTGATTTGGTCTGCCAGCGATGCCAGCACATAAGGTTGGCTTAAACAACAGTTGCTCCTTACTCCCAGATCTGGGGTGATCTCTTGAGGTGCCTTCCTGTAGTCTCTACACACATCTTCTTCTAAGACCACTAATAACACCGCCTCTCTTGCGGTCGCACTAGTG
>ENSMUSG00000061578.673|Ksr2|34:38;78:82;217:221
GCTTCGATATCCGCATGCTATTTCTTTCTTTTTTTTTTTTTTTTCCAACTCAACACACAACTTTGTTGATGACCGTGTTGTTGTCTCCGTGTCAAAGCACACAGATGCACAGCTAGTTAGACTTCAAGGCTGATTTGGTCTGCCAGCGATGCCAGCACATAAGGTTGGCTTAAACAACAGTTGCTCCTTACTCCCAGATCTGGGGTGATCTCTTGAGGTGCCTTCCTGTAGTCTCTACACACATCTTCTTCTAAGACCACTAATAACACCGCCTTTCTCCCTCTTGCGGTCGCACTAGTG
>ENSMUSG00000061578.674|Ksr2|28:32;72:76;211:215
GCTTCGATATCCGCATGCTATCTTTTTTTTTTTTTTTTCCAACTCAACACACAACTTTGTTGATGACCGTGTTGTTGTCTCCGTGTCAAAGCACACAGATGCACAGCTAGTTAGACTTCAAGGCTGATTTGGTCTGCCAGCGATGCCAGCACATAAGGTTGGCTTAAACAACAGTTGCTCCTTACTCCCAGATCTGGGGTGATCTCTTGAGGTGCCTTCCTGTAGTCTCTACACACATCTTCTTCTAAGACCACTAATAACACCGCCTTTCTCCTTGATCCTCTTGCGGTCGCACTAGTG
>ENSMUSG00000061578.675|Ksr2|22:26;66:70;205:209
GCTTCGATATCCGCATGCTATTTTTTTTTTTTCCAACTCAACACACAACTTTGTTGATGACCGTGTTGTTGTCTCCGTGTCAAAGCACACAGATGCACAGCTAGTTAGACTTCAAGGCTGATTTGGTCTGCCAGCGATGCCAGCACATAAGGTTGGCTTAAACAACAGTTGCTCCTTACTCCCAGATCTGGGGTGATCTCTTGAGGTGCCTTCCTGTAGTCTCTACACACATCTTCTTCTAAGACCACTAATAACACCGCCTTTCTCCTTGATCCGGGCCCTCTTGCGGTCGCACTAGTG
>ENSMUSG00000061578.676|Ksr2|16:20;60:64;199:203
GCTTCGATATCCGCATGCTATTTTTTCCAACTCAACACACAACTTTGTTGATGACCGTGTTGTTGTCTCCGTGTCAAAGCACACAGATGCACAGCTAGTTAGACTTCAAGGCTGATTTGGTCTGCCAGCGATGCCAGCACATAAGGTTGGCTTAAACAACAGTTGCTCCTTACTCCCAGATCTGGGGTGATCTCTTGAGGTGCCTTCCTGTAGTCTCTACACACATCTTCTTCTAAGACCACTAATAACACCGCCTTTCTCCTTGATCCGGGCCTCAGACCTCTTGCGGTCGCACTAGTG
>ENSMUSG00000061578.677|Ksr2|10:14;54:58;193:197
GCTTCGATATCCGCATGCTACCAACTCAACACACAACTTTGTTGATGACCGTGTTGTTGTCTCCGTGTCAAAGCACACAGATGCACAGCTAGTTAGACTTCAAGGCTGATTTGGTCTGCCAGCGATGCCAGCACATAAGGTTGGCTTAAACAACAGTTGCTCCTTACTCCCAGATCTGGGGTGATCTCTTGAGGTGCCTTCCTGTAGTCTCTACACACATCTTCTTCTAAGACCACTAATAACACCGCCTTTCTCCTTGATCCGGGCCTCAGACCTCTTCCTCTTGCGGTCGCACTAGTG
>ENSMUSG00000061578.678|Ksr2|4:8;48:52;187:191
GCTTCGATATCCGCATGCTACAACACACAACTTTGTTGATGACCGTGTTGTTGTCTCCGTGTCAAAGCACACAGATGCACAGCTAGTTAGACTTCAAGGCTGATTTGGTCTGCCAGCGATGCCAGCACATAAGGTTGGCTTAAACAACAGTTGCTCCTTACTCCCAGATCTGGGGTGATCTCTTGAGGTGCCTTCCTGTAGTCTCTACACACATCTTCTTCTAAGACCACTAATAACACCGCCTTTCTCCTTGATCCGGGCCTCAGACCTCTTCAGAGATCTCTTGCGGTCGCACTAGTG
>ENSMUSG00000061578.679|Ksr2|42:46;181:185
GCTTCGATATCCGCATGCTATGAACTTTGTTGATGACCGTGTTGTTGTCTCCGTGTCAAAGCACACAGATGCACAGCTAGTTAGACTTCAAGGCTGATTTGGTCTGCCAGCGATGCCAGCACATAAGGTTGGCTTAAACAACAGTTGCTCCTTACTCCCAGATCTGGGGTGATCTCTTGAGGTGCCTTCCTGTAGTCTCTACACACATCTTCTTCTAAGACCACTAATAACACCGCCTTTCTCCTTGATCCGGGCCTCAGACCTCTTCAGAGATTCTTTCCTCTTGCGGTCGCACTAGTG
>ENSMUSG00000061578.680|Ksr2|36:40;175:179
GCTTCGATATCCGCATGCTATTGTTGATGACCGTGTTGTTGTCTCCGTGTCAAAGCACACAGATGCACAGCTAGTTAGACTTCAAGGCTGATTTGGTCTGCCAGCGATGCCAGCACATAAGGTTGGCTTAAACAACAGTTGCTCCTTACTCCCAGATCTGGGGTGATCTCTTGAGGTGCCTTCCTGTAGTCTCTACACACATCTTCTTCTAAGACCACTAATAACACCGCCTTTCTCCTTGATCCGGGCCTCAGACCTCTTCAGAGATTCTTTCTCTGAACTCTTGCGGTCGCACTAGTG
>ENSMUSG00000061578.681|Ksr2|30:34;169:173
GCTTCGATATCCGCATGCTAATGACCGTGTTGTTGTCTCCGTGTCAAAGCACACAGATGCACAGCTAGTTAGACTTCAAGGCTGATTTGGTCTGCCAGCGATGCCAGCACATAAGGTTGGCTTAAACAACAGTTGCTCCTTACTCCCAGATCTGGGGTGATCTCTTGAGGTGCCTTCCTGTAGTCTCTACACACATCTTCTTCTAAGACCACTAATAACACCGCCTTTCTCCTTGATCCGGGCCTCAGACCTCTTCAGAGATTCTTTCTCTGAATGTACGCTCTTGCGGTCGCACTAGTG
>ENSMUSG00000061578.682|Ksr2|24:28;163:167
GCTTCGATATCCGCATGCTAGTGTTGTTGTCTCCGTGTCAAAGCACACAGATGCACAGCTAGTTAGACTTCAAGGCTGATTTGGTCTGCCAGCGATGCCAGCACATAAGGTTGGCTTAAACAACAGTTGCTCCTTACTCCCAGATCTGGGGTGATCTCTTGAGGTGCCTTCCTGTAGTCTCTACACACATCTTCTTCTAAGACCACTAATAACACCGCCTTTCTCCTTGATCCGGGCCTCAGACCTCTTCAGAGATTCTTTCTCTGAATGTACGTGGGGGCTCTTGCGGTCGCACTAGTG
>ENSMUSG00000061578.683|Ksr2|18:22;157:161
GCTTCGATATCCGCATGCTATTGTCTCCGTGTCAAAGCACACAGATGCACAGCTAGTTAGACTTCAAGGCTGATTTGGTCTGCCAGCGATGCCAGCACATAAGGTTGGCTTAAACAACAGTTGCTCCTTACTCCCAGATCTGGGGTGATCTCTTGAGGTGCCTTCCTGTAGTCTCTACACACATCTTCTTCTAAGACCACTAATAACACCGCCTTTCTCCTTGATCCGGGCCTCAGACCTCTTCAGAGATTCTTTCTCTGAATGTACGTGGGGGACTCCACTCTTGCGGTCGCACTAGTG
>ENSMUSG00000061578.684|Ksr2|12:16;151:155
GCTTCGATATCCGCATGCTACCGTGTCAAAGCACACAGATGCACAGCTAGTTAGACTTCAAGGCTGATTTGGTCTGCCAGCGATGCCAGCACATAAGGTTGGCTTAAACAACAGTTGCTCCTTACTCCCAGATCTGGGGTGATCTCTTGAGGTGCCTTCCTGTAGTCTCTACACACATCTTCTTCTAAGACCACTAATAACACCGCCTTTCTCCTTGATCCGGGCCTCAGACCTCTTCAGAGATTCTTTCTCTGAATGTACGTGGGGGACTCCAACAGATCTCTTGCGGTCGCACTAGTG
>ENSMUSG00000061578.685|Ksr2|6:10;145:149
GCTTCGATATCCGCATGCTACAAAGCACACAGATGCACAGCTAGTTAGACTTCAAGGCTGATTTGGTCTGCCAGCGATGCCAGCACATAAGGTTGGCTTAAACAACAGTTGCTCCTTACTCCCAGATCTGGGGTGATCTCTTGAGGTGCCTTCCTGTAGTCTCTACACACATCTTCTTCTAAGACCACTAATAACACCGCCTTTCTCCTTGATCCGGGCCTCAGACCTCTTCAGAGATTCTTTCTCTGAATGTACGTGGGGGACTCCAACAGATGTTGGGCTCTTGCGGTCGCACTAGTG
>ENSMUSG00000061578.686|Ksr2|139:143
GCTTCGATATCCGCATGCTATGTGAGATGCACAGCTAGTTAGACTTCAAGGCTGATTTGGTCTGCCAGCGATGCCAGCACATAAGGTTGGCTTAAACAACAGTTGCTCCTTACTCCCAGATCTGGGGTGATCTCTTGAGGTGCCTTCCTGTAGTCTCTACACACATCTTCTTCTAAGACCACTAATAACACCGCCTTTCTCCTTGATCCGGGCCTCAGACCTCTTCAGAGATTCTTTCTCTGAATGTACGTGGGGGACTCCAACAGATGTTGGGAGAAGACTCTTGCGGTCGCACTAGTG
>ENSMUSG00000061578.687|Ksr2|133:137
GCTTCGATATCCGCATGCTAATGCACAGCTAGTTAGACTTCAAGGCTGATTTGGTCTGCCAGCGATGCCAGCACATAAGGTTGGCTTAAACAACAGTTGCTCCTTACTCCCAGATCTGGGGTGATCTCTTGAGGTGCCTTCCTGTAGTCTCTACACACATCTTCTTCTAAGACCACTAATAACACCGCCTTTCTCCTTGATCCGGGCCTCAGACCTCTTCAGAGATTCTTTCTCTGAATGTACGTGGGGGACTCCAACAGATGTTGGGAGAAGACTCAATCTCTTGCGGTCGCACTAGTG
>ENSMUSG00000061578.688|Ksr2|127:131
GCTTCGATATCCGCATGCTAAGCTAGTTAGACTTCAAGGCTGATTTGGTCTGCCAGCGATGCCAGCACATAAGGTTGGCTTAAACAACAGTTGCTCCTTACTCCCAGATCTGGGGTGATCTCTTGAGGTGCCTTCCTGTAGTCTCTACACACATCTTCTTCTAAGACCACTAATAACACCGCCTTTCTCCTTGATCCGGGCCTCAGACCTCTTCAGAGATTCTTTCTCTGAATGTACGTGGGGGACTCCAACAGATGTTGGGAGAAGACTCAATATGAGCCTCTTGCGGTCGCACTAGTG
>ENSMUSG00000061578.689|Ksr2|121:125
GCTTCGATATCCGCATGCTATTAGACTTCAAGGCTGATTTGGTCTGCCAGCGATGCCAGCACATAAGGTTGGCTTAAACAACAGTTGCTCCTTACTCCCAGATCTGGGGTGATCTCTTGAGGTGCCTTCCTGTAGTCTCTACACACATCTTCTTCTAAGACCACTAATAACACCGCCTTTCTCCTTGATCCGGGCCTCAGACCTCTTCAGAGATTCTTTCTCTGAATGTACGTGGGGGACTCCAACAGATGTTGGGAGAAGACTCAATATGAGCATACGGCTCTTGCGGTCGCACTAGTG
>ENSMUSG00000061578.690|Ksr2|115:119
GCTTCGATATCCGCATGCTATTCAAGGCTGATTTGGTCTGCCAGCGATGCCAGCACATAAGGTTGGCTTAAACAACAGTTGCTCCTTACTCCCAGATCTGGGGTGATCTCTTGAGGTGCCTTCCTGTAGTCTCTACACACATCTTCTTCTAAGACCACTAATAACACCGCCTTTCTCCTTGATCCGGGCCTCAGACCTCTTCAGAGATTCTTTCTCTGAATGTACGTGGGGGACTCCAACAGATGTTGGGAGAAGACTCAATATGAGCATACGGGGTCATCTCTTGCGGTCGCACTAGTG
>ENSMUSG00000061578.691|Ksr2|109:113
GCTTCGATATCCGCATGCTAGCTGATTTGGTCTGCCAGCGATGCCAGCACATAAGGTTGGCTTAAACAACAGTTGCTCCTTACTCCCAGATCTGGGGTGATCTCTTGAGGTGCCTTCCTGTAGTCTCTACACACATCTTCTTCTAAGACCACTAATAACACCGCCTTTCTCCTTGATCCGGGCCTCAGACCTCTTCAGAGATTCTTTCTCTGAATGTACGTGGGGGACTCCAACAGATGTTGGGAGAAGACTCAATATGAGCATACGGGGTCATTGTTCACTCTTGCGGTCGCACTAGTG
>ENSMUSG00000061578.692|Ksr2|103:107
GCTTCGATATCCGCATGCTATTGGTCTGCCAGCGATGCCAGCACATAAGGTTGGCTTAAACAACAGTTGCTCCTTACTCCCAGATCTGGGGTGATCTCTTGAGGTGCCTTCCTGTAGTCTCTACACACATCTTCTTCTAAGACCACTAATAACACCGCCTTTCTCCTTGATCCGGGCCTCAGACCTCTTCAGAGATTCTTTCTCTGAATGTACGTGGGGGACTCCAACAGATGTTGGGAGAAGACTCAATATGAGCATACGGGGTCATTGTTCAATCCTGCTCTTGCGGTCGCACTAGTG
>ENSMUSG00000061578.693|Ksr2|97:101
GCTTCGATATCCGCATGCTATGCCAGCGATGCCAGCACATAAGGTTGGCTTAAACAACAGTTGCTCCTTACTCCCAGATCTGGGGTGATCTCTTGAGGTGCCTTCCTGTAGTCTCTACACACATCTTCTTCTAAGACCACTAATAACACCGCCTTTCTCCTTGATCCGGGCCTCAGACCTCTTCAGAGATTCTTTCTCTGAATGTACGTGGGGGACTCCAACAGATGTTGGGAGAAGACTCAATATGAGCATACGGGGTCATTGTTCAATCCTGTATCAACTCTTGCGGTCGCACTAGTG
>ENSMUSG00000061578.694|Ksr2|91:95
GCTTCGATATCCGCATGCTACGATGCCAGCACATAAGGTTGGCTTAAACAACAGTTGCTCCTTACTCCCAGATCTGGGGTGATCTCTTGAGGTGCCTTCCTGTAGTCTCTACACACATCTTCTTCTAAGACCACTAATAACACCGCCTTTCTCCTTGATCCGGGCCTCAGACCTCTTCAGAGATTCTTTCTCTGAATGTACGTGGGGGACTCCAACAGATGTTGGGAGAAGACTCAATATGAGCATACGGGGTCATTGTTCAATCCTGTATCAAGACCTTCTCTTGCGGTCGCACTAGTG
>ENSMUSG00000061578.695|Ksr2|85:89
GCTTCGATATCCGCATGCTACAGCACATAAGGTTGGCTTAAACAACAGTTGCTCCTTACTCCCAGATCTGGGGTGATCTCTTGAGGTGCCTTCCTGTAGTCTCTACACACATCTTCTTCTAAGACCACTAATAACACCGCCTTTCTCCTTGATCCGGGCCTCAGACCTCTTCAGAGATTCTTTCTCTGAATGTACGTGGGGGACTCCAACAGATGTTGGGAGAAGACTCAATATGAGCATACGGGGTCATTGTTCAATCCTGTATCAAGACCTTGGAGTTCTCTTGCGGTCGCACTAGTG
>ENSMUSG00000061578.696|Ksr2|79:83
GCTTCGATATCCGCATGCTAATAAGGTTGGCTTAAACAACAGTTGCTCCTTACTCCCAGATCTGGGGTGATCTCTTGAGGTGCCTTCCTGTAGTCTCTACACACATCTTCTTCTAAGACCACTAATAACACCGCCTTTCTCCTTGATCCGGGCCTCAGACCTCTTCAGAGATTCTTTCTCTGAATGTACGTGGGGGACTCCAACAGATGTTGGGAGAAGACTCAATATGAGCATACGGGGTCATTGTTCAATCCTGTATCAAGACCTTGGAGTTGTCTAACTCTTGCGGTCGCACTAGTG
>ENSMUSG00000061578.697|Ksr2|73:77
GCTTCGATATCCGCATGCTATTGGCTTAAACAACAGTTGCTCCTTACTCCCAGATCTGGGGTGATCTCTTGAGGTGCCTTCCTGTAGTCTCTACACACATCTTCTTCTAAGACCACTAATAACACCGCCTTTCTCCTTGATCCGGGCCTCAGACCTCTTCAGAGATTCTTTCTCTGAATGTACGTGGGGGACTCCAACAGATGTTGGGAGAAGACTCAATATGAGCATACGGGGTCATTGTTCAATCCTGTATCAAGACCTTGGAGTTGTCTAAGGCTGTCTCTTGCGGTCGCACTAGTG
>ENSMUSG00000061578.698|Ksr2|67:71
GCTTCGATATCCGCATGCTATAAACAACAGTTGCTCCTTACTCCCAGATCTGGGGTGATCTCTTGAGGTGCCTTCCTGTAGTCTCTACACACATCTTCTTCTAAGACCACTAATAACACCGCCTTTCTCCTTGATCCGGGCCTCAGACCTCTTCAGAGATTCTTTCTCTGAATGTACGTGGGGGACTCCAACAGATGTTGGGAGAAGACTCAATATGAGCATACGGGGTCATTGTTCAATCCTGTATCAAGACCTTGGAGTTGTCTAAGGCTGTGGGTTTCTCTTGCGGTCGCACTAGTG
>ENSMUSG00000061578.699|Ksr2|61:65
GCTTCGATATCCGCATGCTAACAGTTGCTCCTTACTCCCAGATCTGGGGTGATCTCTTGAGGTGCCTTCCTGTAGTCTCTACACACATCTTCTTCTAAGACCACTAATAACACCGCCTTTCTCCTTGATCCGGGCCTCAGACCTCTTCAGAGATTCTTTCTCTGAATGTACGTGGGGGACTCCAACAGATGTTGGGAGAAGACTCAATATGAGCATACGGGGTCATTGTTCAATCCTGTATCAAGACCTTGGAGTTGTCTAAGGCTGTGGGTTTTAAATACTCTTGCGGTCGCACTAGTG
>ENSMUSG00000061578.700|Ksr2|55:59
GCTTCGATATCCGCATGCTAGCTCCTTACTCCCAGATCTGGGGTGATCTCTTGAGGTGCCTTCCTGTAGTCTCTACACACATCTTCTTCTAAGACCACTAATAACACCGCCTTTCTCCTTGATCCGGGCCTCAGACCTCTTCAGAGATTCTTTCTCTGAATGTACGTGGGGGACTCCAACAGATGTTGGGAGAAGACTCAATATGAGCATACGGGGTCATTGTTCAATCCTGTATCAAGACCTTGGAGTTGTCTAAGGCTGTGGGTTTTAAATACCTGCTCTCTTGCGGTCGCACTAGTG
>ENSMUSG00000061578.701|Ksr2|49:53
GCTTCGATATCCGCATGCTATACTCCCAGATCTGGGGTGATCTCTTGAGGTGCCTTCCTGTAGTCTCTACACACATCTTCTTCTAAGACCACTAATAACACCGCCTTTCTCCTTGATCCGGGCCTCAGACCTCTTCAGAGATTCTTTCTCTGAATGTACGTGGGGGACTCCAACAGATGTTGGGAGAAGACTCAATATGAGCATACGGGGTCATTGTTCAATCCTGTATCAAGACCTTGGAGTTGTCTAAGGCTGTGGGTTTTAAATACCTGCTGCAGGCCTCTTGCGGTCGCACTAGTG
>ENSMUSG00000061578.702|Ksr2|43:47
GCTTCGATATCCGCATGCTACAGATCTGGGGTGATCTCTTGAGGTGCCTTCCTGTAGTCTCTACACACATCTTCTTCTAAGACCACTAATAACACCGCCTTTCTCCTTGATCCGGGCCTCAGACCTCTTCAGAGATTCTTTCTCTGAATGTACGTGGGGGACTCCAACAGATGTTGGGAGAAGACTCAATATGAGCATACGGGGTCATTGTTCAATCCTGTATCAAGACCTTGGAGTTGTCTAAGGCTGTGGGTTTTAAATACCTGCTGCAGGCCTCCCACTCTTGCGGTCGCACTAGTG
>ENSMUSG00000061578.703|Ksr2|37:41
GCTTCGATATCCGCATGCTATGGGGTGATCTCTTGAGGTGCCTTCCTGTAGTCTCTACACACATCTTCTTCTAAGACCACTAATAACACCGCCTTTCTCCTTGATCCGGGCCTCAGACCTCTTCAGAGATTCTTTCTCTGAATGTACGTGGGGGACTCCAACAGATGTTGGGAGAAGACTCAATATGAGCATACGGGGTCATTGTTCAATCCTGTATCAAGACCTTGGAGTTGTCTAAGGCTGTGGGTTTTAAATACCTGCTGCAGGCCTCCCATCTCTGCTCTTGCGGTCGCACTAGTG
>ENSMUSG00000061578.704|Ksr2|31:35
GCTTCGATATCCGCATGCTAGATCTCTTGAGGTGCCTTCCTGTAGTCTCTACACACATCTTCTTCTAAGACCACTAATAACACCGCCTTTCTCCTTGATCCGGGCCTCAGACCTCTTCAGAGATTCTTTCTCTGAATGTACGTGGGGGACTCCAACAGATGTTGGGAGAAGACTCAATATGAGCATACGGGGTCATTGTTCAATCCTGTATCAAGACCTTGGAGTTGTCTAAGGCTGTGGGTTTTAAATACCTGCTGCAGGCCTCCCATCTCTGGCTCTTCTCTTGCGGTCGCACTAGTG
>ENSMUSG00000061578.705|Ksr2|25:29
GCTTCGATATCCGCATGCTATTGAGGTGCCTTCCTGTAGTCTCTACACACATCTTCTTCTAAGACCACTAATAACACCGCCTTTCTCCTTGATCCGGGCCTCAGACCTCTTCAGAGATTCTTTCTCTGAATGTACGTGGGGGACTCCAACAGATGTTGGGAGAAGACTCAATATGAGCATACGGGGTCATTGTTCAATCCTGTATCAAGACCTTGGAGTTGTCTAAGGCTGTGGGTTTTAAATACCTGCTGCAGGCCTCCCATCTCTGGCTCTTTGTTTCCTCTTGCGGTCGCACTAGTG
>ENSMUSG00000061578.706|Ksr2|19:23
GCTTCGATATCCGCATGCTATGCCTTCCTGTAGTCTCTACACACATCTTCTTCTAAGACCACTAATAACACCGCCTTTCTCCTTGATCCGGGCCTCAGACCTCTTCAGAGATTCTTTCTCTGAATGTACGTGGGGGACTCCAACAGATGTTGGGAGAAGACTCAATATGAGCATACGGGGTCATTGTTCAATCCTGTATCAAGACCTTGGAGTTGTCTAAGGCTGTGGGTTTTAAATACCTGCTGCAGGCCTCCCATCTCTGGCTCTTTGTTTCCACTCTCTCTTGCGGTCGCACTAGTG
>ENSMUSG00000061578.707|Ksr2|13:17
GCTTCGATATCCGCATGCTACCTGTAGTCTCTACACACATCTTCTTCTAAGACCACTAATAACACCGCCTTTCTCCTTGATCCGGGCCTCAGACCTCTTCAGAGATTCTTTCTCTGAATGTACGTGGGGGACTCCAACAGATGTTGGGAGAAGACTCAATATGAGCATACGGGGTCATTGTTCAATCCTGTATCAAGACCTTGGAGTTGTCTAAGGCTGTGGGTTTTAAATACCTGCTGCAGGCCTCCCATCTCTGGCTCTTTGTTTCCACTCTGGCCCACTCTTGCGGTCGCACTAGTG
>ENSMUSG00000061578.708|Ksr2|7:11
GCTTCGATATCCGCATGCTAGTCTCTACACACATCTTCTTCTAAGACCACTAATAACACCGCCTTTCTCCTTGATCCGGGCCTCAGACCTCTTCAGAGATTCTTTCTCTGAATGTACGTGGGGGACTCCAACAGATGTTGGGAGAAGACTCAATATGAGCATACGGGGTCATTGTTCAATCCTGTATCAAGACCTTGGAGTTGTCTAAGGCTGTGGGTTTTAAATACCTGCTGCAGGCCTCCCATCTCTGGCTCTTTGTTTCCACTCTGGCCCAAGTTTGCTCTTGCGGTCGCACTAGTG
>ENSMUSG00000061578.709|Ksr2|1:5
GCTTCGATATCCGCATGCTAACACACATCTTCTTCTAAGACCACTAATAACACCGCCTTTCTCCTTGATCCGGGCCTCAGACCTCTTCAGAGATTCTTTCTCTGAATGTACGTGGGGGACTCCAACAGATGTTGGGAGAAGACTCAATATGAGCATACGGGGTCATTGTTCAATCCTGTATCAAGACCTTGGAGTTGTCTAAGGCTGTGGGTTTTAAATACCTGCTGCAGGCCTCCCATCTCTGGCTCTTTGTTTCCACTCTGGCCCAAGTTTGAGTCTCCTCTTGCGGTCGCACTAGTG
>ENSMUSG00000061578.730|Ksr2|251:255
GCTTCGATATCCGCATGCTAATATGAGCATACGGGGTCATTGTTCAATCCTGTATCAAGACCTTGGAGTTGTCTAAGGCTGTGGGTTTTAAATACCTGCTGCAGGCCTCCCATCTCTGGCTCTTTGTTTCCACTCTGGCCCAAGTTTGAGTCTCCATATGGGCCCTTCCTGTCCTCATGCCCTGCCTGTCTTCATTCCACCCATCCACCCTCCTAAGGATTGGTCTTGTTCCGAGAGTGATCCTGGTAACGCCAAGCCTCCCTCTGCCCCACACATGGCTCTCTTGCGGTCGCACTAGTG
>ENSMUSG00000061578.731|Ksr2|245:249
GCTTCGATATCCGCATGCTAGCATACGGGGTCATTGTTCAATCCTGTATCAAGACCTTGGAGTTGTCTAAGGCTGTGGGTTTTAAATACCTGCTGCAGGCCTCCCATCTCTGGCTCTTTGTTTCCACTCTGGCCCAAGTTTGAGTCTCCATATGGGCCCTTCCTGTCCTCATGCCCTGCCTGTCTTCATTCCACCCATCCACCCTCCTAAGGATTGGTCTTGTTCCGAGAGTGATCCTGGTAACGCCAAGCCTCCCTCTGCCCCACACATGGCTTCTGTGCTCTTGCGGTCGCACTAGTG
>ENSMUSG00000061578.732|Ksr2|239:243
GCTTCGATATCCGCATGCTAGGGGTCATTGTTCAATCCTGTATCAAGACCTTGGAGTTGTCTAAGGCTGTGGGTTTTAAATACCTGCTGCAGGCCTCCCATCTCTGGCTCTTTGTTTCCACTCTGGCCCAAGTTTGAGTCTCCATATGGGCCCTTCCTGTCCTCATGCCCTGCCTGTCTTCATTCCACCCATCCACCCTCCTAAGGATTGGTCTTGTTCCGAGAGTGATCCTGGTAACGCCAAGCCTCCCTCTGCCCCACACATGGCTTCTGTGACGGACCTCTTGCGGTCGCACTAGTG
>ENSMUSG00000061578.733|Ksr2|233:237
GCTTCGATATCCGCATGCTAATTGTTCAATCCTGTATCAAGACCTTGGAGTTGTCTAAGGCTGTGGGTTTTAAATACCTGCTGCAGGCCTCCCATCTCTGGCTCTTTGTTTCCACTCTGGCCCAAGTTTGAGTCTCCATATGGGCCCTTCCTGTCCTCATGCCCTGCCTGTCTTCATTCCACCCATCCACCCTCCTAAGGATTGGTCTTGTTCCGAGAGTGATCCTGGTAACGCCAAGCCTCCCTCTGCCCCACACATGGCTTCTGTGACGGACTACCACCTCTTGCGGTCGCACTAGTG
>ENSMUSG00000061578.734|Ksr2|227:231
GCTTCGATATCCGCATGCTACAATCCTGTATCAAGACCTTGGAGTTGTCTAAGGCTGTGGGTTTTAAATACCTGCTGCAGGCCTCCCATCTCTGGCTCTTTGTTTCCACTCTGGCCCAAGTTTGAGTCTCCATATGGGCCCTTCCTGTCCTCATGCCCTGCCTGTCTTCATTCCACCCATCCACCCTCCTAAGGATTGGTCTTGTTCCGAGAGTGATCCTGGTAACGCCAAGCCTCCCTCTGCCCCACACATGGCTTCTGTGACGGACTACCACACACCACTCTTGCGGTCGCACTAGTG
>ENSMUSG00000061578.735|Ksr2|221:225
GCTTCGATATCCGCATGCTATGTATCAAGACCTTGGAGTTGTCTAAGGCTGTGGGTTTTAAATACCTGCTGCAGGCCTCCCATCTCTGGCTCTTTGTTTCCACTCTGGCCCAAGTTTGAGTCTCCATATGGGCCCTTCCTGTCCTCATGCCCTGCCTGTCTTCATTCCACCCATCCACCCTCCTAAGGATTGGTCTTGTTCCGAGAGTGATCCTGGTAACGCCAAGCCTCCCTCTGCCCCACACATGGCTTCTGTGACGGACTACCACACACCAAGAGGTCTCTTGCGGTCGCACTAGTG
>ENSMUSG00000061578.736|Ksr2|215:219
GCTTCGATATCCGCATGCTAAAGACCTTGGAGTTGTCTAAGGCTGTGGGTTTTAAATACCTGCTGCAGGCCTCCCATCTCTGGCTCTTTGTTTCCACTCTGGCCCAAGTTTGAGTCTCCATATGGGCCCTTCCTGTCCTCATGCCCTGCCTGTCTTCATTCCACCCATCCACCCTCCTAAGGATTGGTCTTGTTCCGAGAGTGATCCTGGTAACGCCAAGCCTCCCTCTGCCCCACACATGGCTTCTGTGACGGACTACCACACACCAAGAGGTTTTTCACTCTTGCGGTCGCACTAGTG
>ENSMUSG00000061578.737|Ksr2|209:213
GCTTCGATATCCGCATGCTATTGGAGTTGTCTAAGGCTGTGGGTTTTAAATACCTGCTGCAGGCCTCCCATCTCTGGCTCTTTGTTTCCACTCTGGCCCAAGTTTGAGTCTCCATATGGGCCCTTCCTGTCCTCATGCCCTGCCTGTCTTCATTCCACCCATCCACCCTCCTAAGGATTGGTCTTGTTCCGAGAGTGATCCTGGTAACGCCAAGCCTCCCTCTGCCCCACACATGGCTTCTGTGACGGACTACCACACACCAAGAGGTTTTTCACAGTGACTCTTGCGGTCGCACTAGTG
>ENSMUSG00000061578.738|Ksr2|203:207
GCTTCGATATCCGCATGCTATTGTCTAAGGCTGTGGGTTTTAAATACCTGCTGCAGGCCTCCCATCTCTGGCTCTTTGTTTCCACTCTGGCCCAAGTTTGAGTCTCCATATGGGCCCTTCCTGTCCTCATGCCCTGCCTGTCTTCATTCCACCCATCCACCCTCCTAAGGATTGGTCTTGTTCCGAGAGTGATCCTGGTAACGCCAAGCCTCCCTCTGCCCCACACATGGCTTCTGTGACGGACTACCACACACCAAGAGGTTTTTCACAGTGAAGATGTCTCTTGCGGTCGCACTAGTG
>ENSMUSG00000061578.739|Ksr2|197:201;253:257
GCTTCGATATCCGCATGCTAAAGGCTGTGGGTTTTAAATACCTGCTGCAGGCCTCCCATCTCTGGCTCTTTGTTTCCACTCTGGCCCAAGTTTGAGTCTCCATATGGGCCCTTCCTGTCCTCATGCCCTGCCTGTCTTCATTCCACCCATCCACCCTCCTAAGGATTGGTCTTGTTCCGAGAGTGATCCTGGTAACGCCAAGCCTCCCTCTGCCCCACACATGGCTTCTGTGACGGACTACCACACACCAAGAGGTTTTTCACAGTGAAGATCATACCTCCTCTTGCGGTCGCACTAGTG
>ENSMUSG00000061578.740|Ksr2|191:195;247:251
GCTTCGATATCCGCATGCTAGTGGGTTTTAAATACCTGCTGCAGGCCTCCCATCTCTGGCTCTTTGTTTCCACTCTGGCCCAAGTTTGAGTCTCCATATGGGCCCTTCCTGTCCTCATGCCCTGCCTGTCTTCATTCCACCCATCCACCCTCCTAAGGATTGGTCTTGTTCCGAGAGTGATCCTGGTAACGCCAAGCCTCCCTCTGCCCCACACATGGCTTCTGTGACGGACTACCACACACCAAGAGGTTTTTCACAGTGAAGATCATACCTCTCACCACTCTTGCGGTCGCACTAGTG
>ENSMUSG00000061578.741|Ksr2|185:189;241:245
GCTTCGATATCCGCATGCTATTTAAATACCTGCTGCAGGCCTCCCATCTCTGGCTCTTTGTTTCCACTCTGGCCCAAGTTTGAGTCTCCATATGGGCCCTTCCTGTCCTCATGCCCTGCCTGTCTTCATTCCACCCATCCACCCTCCTAAGGATTGGTCTTGTTCCGAGAGTGATCCTGGTAACGCCAAGCCTCCCTCTGCCCCACACATGGCTTCTGTGACGGACTACCACACACCAAGAGGTTTTTCACAGTGAAGATCATACCTCTCACCATCCTACCTCTTGCGGTCGCACTAGTG
>ENSMUSG00000061578.742|Ksr2|179:183;235:239
GCTTCGATATCCGCATGCTATACCTGCTGCAGGCCTCCCATCTCTGGCTCTTTGTTTCCACTCTGGCCCAAGTTTGAGTCTCCATATGGGCCCTTCCTGTCCTCATGCCCTGCCTGTCTTCATTCCACCCATCCACCCTCCTAAGGATTGGTCTTGTTCCGAGAGTGATCCTGGTAACGCCAAGCCTCCCTCTGCCCCACACATGGCTTCTGTGACGGACTACCACACACCAAGAGGTTTTTCACAGTGAAGATCATACCTCTCACCATCCTACAGATGCCTCTTGCGGTCGCACTAGTG
>ENSMUSG00000061578.743|Ksr2|173:177;229:233
GCTTCGATATCCGCATGCTACTGCAGGCCTCCCATCTCTGGCTCTTTGTTTCCACTCTGGCCCAAGTTTGAGTCTCCATATGGGCCCTTCCTGTCCTCATGCCCTGCCTGTCTTCATTCCACCCATCCACCCTCCTAAGGATTGGTCTTGTTCCGAGAGTGATCCTGGTAACGCCAAGCCTCCCTCTGCCCCACACATGGCTTCTGTGACGGACTACCACACACCAAGAGGTTTTTCACAGTGAAGATCATACCTCTCACCATCCTACAGATGCAAAGACCTCTTGCGGTCGCACTAGTG
>ENSMUSG00000061578.744|Ksr2|167:171;223:227
GCTTCGATATCCGCATGCTAGCCTCCCATCTCTGGCTCTTTGTTTCCACTCTGGCCCAAGTTTGAGTCTCCATATGGGCCCTTCCTGTCCTCATGCCCTGCCTGTCTTCATTCCACCCATCCACCCTCCTAAGGATTGGTCTTGTTCCGAGAGTGATCCTGGTAACGCCAAGCCTCCCTCTGCCCCACACATGGCTTCTGTGACGGACTACCACACACCAAGAGGTTTTTCACAGTGAAGATCATACCTCTCACCATCCTACAGATGCAAAGACCAAACACTCTTGCGGTCGCACTAGTG
>ENSMUSG00000061578.745|Ksr2|161:165;217:221
GCTTCGATATCCGCATGCTACATCTCTGGCTCTTTGTTTCCACTCTGGCCCAAGTTTGAGTCTCCATATGGGCCCTTCCTGTCCTCATGCCCTGCCTGTCTTCATTCCACCCATCCACCCTCCTAAGGATTGGTCTTGTTCCGAGAGTGATCCTGGTAACGCCAAGCCTCCCTCTGCCCCACACATGGCTTCTGTGACGGACTACCACACACCAAGAGGTTTTTCACAGTGAAGATCATACCTCTCACCATCCTACAGATGCAAAGACCAAACACAAAGTCTCTTGCGGTCGCACTAGTG
>ENSMUSG00000061578.746|Ksr2|155:159;211:215
GCTTCGATATCCGCATGCTATGGCTCTTTGTTTCCACTCTGGCCCAAGTTTGAGTCTCCATATGGGCCCTTCCTGTCCTCATGCCCTGCCTGTCTTCATTCCACCCATCCACCCTCCTAAGGATTGGTCTTGTTCCGAGAGTGATCCTGGTAACGCCAAGCCTCCCTCTGCCCCACACATGGCTTCTGTGACGGACTACCACACACCAAGAGGTTTTTCACAGTGAAGATCATACCTCTCACCATCCTACAGATGCAAAGACCAAACACAAAGTGTCTGCCTCTTGCGGTCGCACTAGTG
>ENSMUSG00000061578.747|Ksr2|149:153;205:209
GCTTCGATATCCGCATGCTATTTGTTTCCACTCTGGCCCAAGTTTGAGTCTCCATATGGGCCCTTCCTGTCCTCATGCCCTGCCTGTCTTCATTCCACCCATCCACCCTCCTAAGGATTGGTCTTGTTCCGAGAGTGATCCTGGTAACGCCAAGCCTCCCTCTGCCCCACACATGGCTTCTGTGACGGACTACCACACACCAAGAGGTTTTTCACAGTGAAGATCATACCTCTCACCATCCTACAGATGCAAAGACCAAACACAAAGTGTCTGCATGACCCTCTTGCGGTCGCACTAGTG
>ENSMUSG00000061578.748|Ksr2|143:147;199:203
GCTTCGATATCCGCATGCTATCCACTCTGGCCCAAGTTTGAGTCTCCATATGGGCCCTTCCTGTCCTCATGCCCTGCCTGTCTTCATTCCACCCATCCACCCTCCTAAGGATTGGTCTTGTTCCGAGAGTGATCCTGGTAACGCCAAGCCTCCCTCTGCCCCACACATGGCTTCTGTGACGGACTACCACACACCAAGAGGTTTTTCACAGTGAAGATCATACCTCTCACCATCCTACAGATGCAAAGACCAAACACAAAGTGTCTGCATGACCTTCCCCCTCTTGCGGTCGCACTAGTG
>ENSMUSG00000061578.749|Ksr2|137:141;193:197
GCTTCGATATCCGCATGCTACTGGCCCAAGTTTGAGTCTCCATATGGGCCCTTCCTGTCCTCATGCCCTGCCTGTCTTCATTCCACCCATCCACCCTCCTAAGGATTGGTCTTGTTCCGAGAGTGATCCTGGTAACGCCAAGCCTCCCTCTGCCCCACACATGGCTTCTGTGACGGACTACCACACACCAAGAGGTTTTTCACAGTGAAGATCATACCTCTCACCATCCTACAGATGCAAAGACCAAACACAAAGTGTCTGCATGACCTTCCCCCTCTGGCTCTTGCGGTCGCACTAGTG
>ENSMUSG00000061578.750|Ksr2|131:135;187:191
GCTTCGATATCCGCATGCTACAAGTTTGAGTCTCCATATGGGCCCTTCCTGTCCTCATGCCCTGCCTGTCTTCATTCCACCCATCCACCCTCCTAAGGATTGGTCTTGTTCCGAGAGTGATCCTGGTAACGCCAAGCCTCCCTCTGCCCCACACATGGCTTCTGTGACGGACTACCACACACCAAGAGGTTTTTCACAGTGAAGATCATACCTCTCACCATCCTACAGATGCAAAGACCAAACACAAAGTGTCTGCATGACCTTCCCCCTCTGGAATTTGCTCTTGCGGTCGCACTAGTG
>ENSMUSG00000061578.751|Ksr2|125:129;181:185
GCTTCGATATCCGCATGCTATGAGTCTCCATATGGGCCCTTCCTGTCCTCATGCCCTGCCTGTCTTCATTCCACCCATCCACCCTCCTAAGGATTGGTCTTGTTCCGAGAGTGATCCTGGTAACGCCAAGCCTCCCTCTGCCCCACACATGGCTTCTGTGACGGACTACCACACACCAAGAGGTTTTTCACAGTGAAGATCATACCTCTCACCATCCTACAGATGCAAAGACCAAACACAAAGTGTCTGCATGACCTTCCCCCTCTGGAATTTGTCTAGACTCTTGCGGTCGCACTAGTG
>ENSMUSG00000061578.752|Ksr2|119:123;175:179
GCTTCGATATCCGCATGCTATCCATATGGGCCCTTCCTGTCCTCATGCCCTGCCTGTCTTCATTCCACCCATCCACCCTCCTAAGGATTGGTCTTGTTCCGAGAGTGATCCTGGTAACGCCAAGCCTCCCTCTGCCCCACACATGGCTTCTGTGACGGACTACCACACACCAAGAGGTTTTTCACAGTGAAGATCATACCTCTCACCATCCTACAGATGCAAAGACCAAACACAAAGTGTCTGCATGACCTTCCCCCTCTGGAATTTGTCTAGAATTATTCTCTTGCGGTCGCACTAGTG
>ENSMUSG00000061578.753|Ksr2|113:117;169:173
GCTTCGATATCCGCATGCTATGGGCCCTTCCTGTCCTCATGCCCTGCCTGTCTTCATTCCACCCATCCACCCTCCTAAGGATTGGTCTTGTTCCGAGAGTGATCCTGGTAACGCCAAGCCTCCCTCTGCCCCACACATGGCTTCTGTGACGGACTACCACACACCAAGAGGTTTTTCACAGTGAAGATCATACCTCTCACCATCCTACAGATGCAAAGACCAAACACAAAGTGTCTGCATGACCTTCCCCCTCTGGAATTTGTCTAGAATTATTTTCTTCCTCTTGCGGTCGCACTAGTG
>ENSMUSG00000061578.754|Ksr2|107:111;163:167
GCTTCGATATCCGCATGCTACTTCCTGTCCTCATGCCCTGCCTGTCTTCATTCCACCCATCCACCCTCCTAAGGATTGGTCTTGTTCCGAGAGTGATCCTGGTAACGCCAAGCCTCCCTCTGCCCCACACATGGCTTCTGTGACGGACTACCACACACCAAGAGGTTTTTCACAGTGAAGATCATACCTCTCACCATCCTACAGATGCAAAGACCAAACACAAAGTGTCTGCATGACCTTCCCCCTCTGGAATTTGTCTAGAATTATTTTCTTCTTGCTTCTCTTGCGGTCGCACTAGTG
>ENSMUSG00000061578.755|Ksr2|101:105;157:161
GCTTCGATATCCGCATGCTAGTCCTCATGCCCTGCCTGTCTTCATTCCACCCATCCACCCTCCTAAGGATTGGTCTTGTTCCGAGAGTGATCCTGGTAACGCCAAGCCTCCCTCTGCCCCACACATGGCTTCTGTGACGGACTACCACACACCAAGAGGTTTTTCACAGTGAAGATCATACCTCTCACCATCCTACAGATGCAAAGACCAAACACAAAGTGTCTGCATGACCTTCCCCCTCTGGAATTTGTCTAGAATTATTTTCTTCTTGCTTTTTGACCTCTTGCGGTCGCACTAGTG
>ENSMUSG00000061578.756|Ksr2|95:99;151:155
GCTTCGATATCCGCATGCTAATGCCCTGCCTGTCTTCATTCCACCCATCCACCCTCCTAAGGATTGGTCTTGTTCCGAGAGTGATCCTGGTAACGCCAAGCCTCCCTCTGCCCCACACATGGCTTCTGTGACGGACTACCACACACCAAGAGGTTTTTCACAGTGAAGATCATACCTCTCACCATCCTACAGATGCAAAGACCAAACACAAAGTGTCTGCATGACCTTCCCCCTCTGGAATTTGTCTAGAATTATTTTCTTCTTGCTTTTTGACATGTCGCTCTTGCGGTCGCACTAGTG
>ENSMUSG00000061578.757|Ksr2|89:93;145:149
GCTTCGATATCCGCATGCTATGCCTGTCTTCATTCCACCCATCCACCCTCCTAAGGATTGGTCTTGTTCCGAGAGTGATCCTGGTAACGCCAAGCCTCCCTCTGCCCCACACATGGCTTCTGTGACGGACTACCACACACCAAGAGGTTTTTCACAGTGAAGATCATACCTCTCACCATCCTACAGATGCAAAGACCAAACACAAAGTGTCTGCATGACCTTCCCCCTCTGGAATTTGTCTAGAATTATTTTCTTCTTGCTTTTTGACATGTCGTGATATCTCTTGCGGTCGCACTAGTG
>ENSMUSG00000061578.758|Ksr2|83:87;139:143
GCTTCGATATCCGCATGCTATCTTCATTCCACCCATCCACCCTCCTAAGGATTGGTCTTGTTCCGAGAGTGATCCTGGTAACGCCAAGCCTCCCTCTGCCCCACACATGGCTTCTGTGACGGACTACCACACACCAAGAGGTTTTTCACAGTGAAGATCATACCTCTCACCATCCTACAGATGCAAAGACCAAACACAAAGTGTCTGCATGACCTTCCCCCTCTGGAATTTGTCTAGAATTATTTTCTTCTTGCTTTTTGACATGTCGTGATATGTGATACTCTTGCGGTCGCACTAGTG
>ENSMUSG00000061578.759|Ksr2|77:81;133:137
GCTTCGATATCCGCATGCTATTCCACCCATCCACCCTCCTAAGGATTGGTCTTGTTCCGAGAGTGATCCTGGTAACGCCAAGCCTCCCTCTGCCCCACACATGGCTTCTGTGACGGACTACCACACACCAAGAGGTTTTTCACAGTGAAGATCATACCTCTCACCATCCTACAGATGCAAAGACCAAACACAAAGTGTCTGCATGACCTTCCCCCTCTGGAATTTGTCTAGAATTATTTTCTTCTTGCTTTTTGACATGTCGTGATATGTGATAAACTCACTCTTGCGGTCGCACTAGTG
>ENSMUSG00000061578.760|Ksr2|71:75;127:131
GCTTCGATATCCGCATGCTACCATCCACCCTCCTAAGGATTGGTCTTGTTCCGAGAGTGATCCTGGTAACGCCAAGCCTCCCTCTGCCCCACACATGGCTTCTGTGACGGACTACCACACACCAAGAGGTTTTTCACAGTGAAGATCATACCTCTCACCATCCTACAGATGCAAAGACCAAACACAAAGTGTCTGCATGACCTTCCCCCTCTGGAATTTGTCTAGAATTATTTTCTTCTTGCTTTTTGACATGTCGTGATATGTGATAAACTCATATTCCCTCTTGCGGTCGCACTAGTG
>ENSMUSG00000061578.761|Ksr2|65:69;121:125
GCTTCGATATCCGCATGCTAACCCTCCTAAGGATTGGTCTTGTTCCGAGAGTGATCCTGGTAACGCCAAGCCTCCCTCTGCCCCACACATGGCTTCTGTGACGGACTACCACACACCAAGAGGTTTTTCACAGTGAAGATCATACCTCTCACCATCCTACAGATGCAAAGACCAAACACAAAGTGTCTGCATGACCTTCCCCCTCTGGAATTTGTCTAGAATTATTTTCTTCTTGCTTTTTGACATGTCGTGATATGTGATAAACTCATATTCCCTGGCTCTCTTGCGGTCGCACTAGTG
>ENSMUSG00000061578.762|Ksr2|59:63;115:119
GCTTCGATATCCGCATGCTACTAAGGATTGGTCTTGTTCCGAGAGTGATCCTGGTAACGCCAAGCCTCCCTCTGCCCCACACATGGCTTCTGTGACGGACTACCACACACCAAGAGGTTTTTCACAGTGAAGATCATACCTCTCACCATCCTACAGATGCAAAGACCAAACACAAAGTGTCTGCATGACCTTCCCCCTCTGGAATTTGTCTAGAATTATTTTCTTCTTGCTTTTTGACATGTCGTGATATGTGATAAACTCATATTCCCTGGCTTTTTTGCTCTTGCGGTCGCACTAGTG
>ENSMUSG00000061578.763|Ksr2|53:57;109:113
GCTTCGATATCCGCATGCTAATTGGTCTTGTTCCGAGAGTGATCCTGGTAACGCCAAGCCTCCCTCTGCCCCACACATGGCTTCTGTGACGGACTACCACACACCAAGAGGTTTTTCACAGTGAAGATCATACCTCTCACCATCCTACAGATGCAAAGACCAAACACAAAGTGTCTGCATGACCTTCCCCCTCTGGAATTTGTCTAGAATTATTTTCTTCTTGCTTTTTGACATGTCGTGATATGTGATAAACTCATATTCCCTGGCTTTTTTGGAAACCCTCTTGCGGTCGCACTAGTG
>ENSMUSG00000061578.764|Ksr2|47:51;103:107
GCTTCGATATCCGCATGCTACTTGTTCCGAGAGTGATCCTGGTAACGCCAAGCCTCCCTCTGCCCCACACATGGCTTCTGTGACGGACTACCACACACCAAGAGGTTTTTCACAGTGAAGATCATACCTCTCACCATCCTACAGATGCAAAGACCAAACACAAAGTGTCTGCATGACCTTCCCCCTCTGGAATTTGTCTAGAATTATTTTCTTCTTGCTTTTTGACATGTCGTGATATGTGATAAACTCATATTCCCTGGCTTTTTTGGAAACCTCTCTCCTCTTGCGGTCGCACTAGTG
>ENSMUSG00000061578.765|Ksr2|41:45;97:101
GCTTCGATATCCGCATGCTACCGAGAGTGATCCTGGTAACGCCAAGCCTCCCTCTGCCCCACACATGGCTTCTGTGACGGACTACCACACACCAAGAGGTTTTTCACAGTGAAGATCATACCTCTCACCATCCTACAGATGCAAAGACCAAACACAAAGTGTCTGCATGACCTTCCCCCTCTGGAATTTGTCTAGAATTATTTTCTTCTTGCTTTTTGACATGTCGTGATATGTGATAAACTCATATTCCCTGGCTTTTTTGGAAACCTCTCTCCAATCTCTCTTGCGGTCGCACTAGTG
>ENSMUSG00000061578.766|Ksr2|35:39;91:95
GCTTCGATATCCGCATGCTAGTGATCCTGGTAACGCCAAGCCTCCCTCTGCCCCACACATGGCTTCTGTGACGGACTACCACACACCAAGAGGTTTTTCACAGTGAAGATCATACCTCTCACCATCCTACAGATGCAAAGACCAAACACAAAGTGTCTGCATGACCTTCCCCCTCTGGAATTTGTCTAGAATTATTTTCTTCTTGCTTTTTGACATGTCGTGATATGTGATAAACTCATATTCCCTGGCTTTTTTGGAAACCTCTCTCCAATCTTTACCTCTCTTGCGGTCGCACTAGTG
>ENSMUSG00000061578.767|Ksr2|29:33;85:89
GCTTCGATATCCGCATGCTACTGGTAACGCCAAGCCTCCCTCTGCCCCACACATGGCTTCTGTGACGGACTACCACACACCAAGAGGTTTTTCACAGTGAAGATCATACCTCTCACCATCCTACAGATGCAAAGACCAAACACAAAGTGTCTGCATGACCTTCCCCCTCTGGAATTTGTCTAGAATTATTTTCTTCTTGCTTTTTGACATGTCGTGATATGTGATAAACTCATATTCCCTGGCTTTTTTGGAAACCTCTCTCCAATCTTTACCTTTGCCTCTCTTGCGGTCGCACTAGTG
>ENSMUSG00000061578.768|Ksr2|23:27;79:83
GCTTCGATATCCGCATGCTAACGCCAAGCCTCCCTCTGCCCCACACATGGCTTCTGTGACGGACTACCACACACCAAGAGGTTTTTCACAGTGAAGATCATACCTCTCACCATCCTACAGATGCAAAGACCAAACACAAAGTGTCTGCATGACCTTCCCCCTCTGGAATTTGTCTAGAATTATTTTCTTCTTGCTTTTTGACATGTCGTGATATGTGATAAACTCATATTCCCTGGCTTTTTTGGAAACCTCTCTCCAATCTTTACCTTTGCCTCTACTACTCTTGCGGTCGCACTAGTG
>ENSMUSG00000061578.769|Ksr2|17:21;73:77
GCTTCGATATCCGCATGCTAAGCCTCCCTCTGCCCCACACATGGCTTCTGTGACGGACTACCACACACCAAGAGGTTTTTCACAGTGAAGATCATACCTCTCACCATCCTACAGATGCAAAGACCAAACACAAAGTGTCTGCATGACCTTCCCCCTCTGGAATTTGTCTAGAATTATTTTCTTCTTGCTTTTTGACATGTCGTGATATGTGATAAACTCATATTCCCTGGCTTTTTTGGAAACCTCTCTCCAATCTTTACCTTTGCCTCTACTAGATGATCTCTTGCGGTCGCACTAGTG
>ENSMUSG00000061578.770|Ksr2|11:15;67:71
GCTTCGATATCCGCATGCTACCTCTGCCCCACACATGGCTTCTGTGACGGACTACCACACACCAAGAGGTTTTTCACAGTGAAGATCATACCTCTCACCATCCTACAGATGCAAAGACCAAACACAAAGTGTCTGCATGACCTTCCCCCTCTGGAATTTGTCTAGAATTATTTTCTTCTTGCTTTTTGACATGTCGTGATATGTGATAAACTCATATTCCCTGGCTTTTTTGGAAACCTCTCTCCAATCTTTACCTTTGCCTCTACTAGATGATCTTGCACTCTTGCGGTCGCACTAGTG
>ENSMUSG00000061578.771|Ksr2|5:9;61:65
GCTTCGATATCCGCATGCTACCCCACACATGGCTTCTGTGACGGACTACCACACACCAAGAGGTTTTTCACAGTGAAGATCATACCTCTCACCATCCTACAGATGCAAAGACCAAACACAAAGTGTCTGCATGACCTTCCCCCTCTGGAATTTGTCTAGAATTATTTTCTTCTTGCTTTTTGACATGTCGTGATATGTGATAAACTCATATTCCCTGGCTTTTTTGGAAACCTCTCTCCAATCTTTACCTTTGCCTCTACTAGATGATCTTGCATCTGTCCTCTTGCGGTCGCACTAGTG
>ENSMUSG00000061578.772|Ksr2|55:59
GCTTCGATATCCGCATGCTATGTTGGCTTCTGTGACGGACTACCACACACCAAGAGGTTTTTCACAGTGAAGATCATACCTCTCACCATCCTACAGATGCAAAGACCAAACACAAAGTGTCTGCATGACCTTCCCCCTCTGGAATTTGTCTAGAATTATTTTCTTCTTGCTTTTTGACATGTCGTGATATGTGATAAACTCATATTCCCTGGCTTTTTTGGAAACCTCTCTCCAATCTTTACCTTTGCCTCTACTAGATGATCTTGCATCTGTCTTTGTGCTCTTGCGGTCGCACTAGTG
>ENSMUSG00000061578.773|Ksr2|49:53
GCTTCGATATCCGCATGCTACTTCTGTGACGGACTACCACACACCAAGAGGTTTTTCACAGTGAAGATCATACCTCTCACCATCCTACAGATGCAAAGACCAAACACAAAGTGTCTGCATGACCTTCCCCCTCTGGAATTTGTCTAGAATTATTTTCTTCTTGCTTTTTGACATGTCGTGATATGTGATAAACTCATATTCCCTGGCTTTTTTGGAAACCTCTCTCCAATCTTTACCTTTGCCTCTACTAGATGATCTTGCATCTGTCTTTGTGGGACTCCTCTTGCGGTCGCACTAGTG
>ENSMUSG00000061578.774|Ksr2|43:47
GCTTCGATATCCGCATGCTATGACGGACTACCACACACCAAGAGGTTTTTCACAGTGAAGATCATACCTCTCACCATCCTACAGATGCAAAGACCAAACACAAAGTGTCTGCATGACCTTCCCCCTCTGGAATTTGTCTAGAATTATTTTCTTCTTGCTTTTTGACATGTCGTGATATGTGATAAACTCATATTCCCTGGCTTTTTTGGAAACCTCTCTCCAATCTTTACCTTTGCCTCTACTAGATGATCTTGCATCTGTCTTTGTGGGACTCTTTTTACTCTTGCGGTCGCACTAGTG
>ENSMUSG00000061578.775|Ksr2|37:41
GCTTCGATATCCGCATGCTAACTACCACACACCAAGAGGTTTTTCACAGTGAAGATCATACCTCTCACCATCCTACAGATGCAAAGACCAAACACAAAGTGTCTGCATGACCTTCCCCCTCTGGAATTTGTCTAGAATTATTTTCTTCTTGCTTTTTGACATGTCGTGATATGTGATAAACTCATATTCCCTGGCTTTTTTGGAAACCTCTCTCCAATCTTTACCTTTGCCTCTACTAGATGATCTTGCATCTGTCTTTGTGGGACTCTTTTTATGAGGACTCTTGCGGTCGCACTAGTG
>ENSMUSG00000061578.776|Ksr2|31:35
GCTTCGATATCCGCATGCTAACACACCAAGAGGTTTTTCACAGTGAAGATCATACCTCTCACCATCCTACAGATGCAAAGACCAAACACAAAGTGTCTGCATGACCTTCCCCCTCTGGAATTTGTCTAGAATTATTTTCTTCTTGCTTTTTGACATGTCGTGATATGTGATAAACTCATATTCCCTGGCTTTTTTGGAAACCTCTCTCCAATCTTTACCTTTGCCTCTACTAGATGATCTTGCATCTGTCTTTGTGGGACTCTTTTTATGAGGAACCAGTCTCTTGCGGTCGCACTAGTG
>ENSMUSG00000061578.777|Ksr2|25:29
GCTTCGATATCCGCATGCTACAAGAGGTTTTTCACAGTGAAGATCATACCTCTCACCATCCTACAGATGCAAAGACCAAACACAAAGTGTCTGCATGACCTTCCCCCTCTGGAATTTGTCTAGAATTATTTTCTTCTTGCTTTTTGACATGTCGTGATATGTGATAAACTCATATTCCCTGGCTTTTTTGGAAACCTCTCTCCAATCTTTACCTTTGCCTCTACTAGATGATCTTGCATCTGTCTTTGTGGGACTCTTTTTATGAGGAACCAGTCCTGTTCTCTTGCGGTCGCACTAGTG
>ENSMUSG00000061578.778|Ksr2|19:23
GCTTCGATATCCGCATGCTAGTTTTTCACAGTGAAGATCATACCTCTCACCATCCTACAGATGCAAAGACCAAACACAAAGTGTCTGCATGACCTTCCCCCTCTGGAATTTGTCTAGAATTATTTTCTTCTTGCTTTTTGACATGTCGTGATATGTGATAAACTCATATTCCCTGGCTTTTTTGGAAACCTCTCTCCAATCTTTACCTTTGCCTCTACTAGATGATCTTGCATCTGTCTTTGTGGGACTCTTTTTATGAGGAACCAGTCCTGTTGAATCGCTCTTGCGGTCGCACTAGTG
>ENSMUSG00000061578.779|Ksr2|13:17
GCTTCGATATCCGCATGCTACACAGTGAAGATCATACCTCTCACCATCCTACAGATGCAAAGACCAAACACAAAGTGTCTGCATGACCTTCCCCCTCTGGAATTTGTCTAGAATTATTTTCTTCTTGCTTTTTGACATGTCGTGATATGTGATAAACTCATATTCCCTGGCTTTTTTGGAAACCTCTCTCCAATCTTTACCTTTGCCTCTACTAGATGATCTTGCATCTGTCTTTGTGGGACTCTTTTTATGAGGAACCAGTCCTGTTGAATCGGGGTGCCTCTTGCGGTCGCACTAGTG
>ENSMUSG00000061578.780|Ksr2|7:11
GCTTCGATATCCGCATGCTAGAAGATCATACCTCTCACCATCCTACAGATGCAAAGACCAAACACAAAGTGTCTGCATGACCTTCCCCCTCTGGAATTTGTCTAGAATTATTTTCTTCTTGCTTTTTGACATGTCGTGATATGTGATAAACTCATATTCCCTGGCTTTTTTGGAAACCTCTCTCCAATCTTTACCTTTGCCTCTACTAGATGATCTTGCATCTGTCTTTGTGGGACTCTTTTTATGAGGAACCAGTCCTGTTGAATCGGGGTGCTCTGTACTCTTGCGGTCGCACTAGTG
>ENSMUSG00000061578.781|Ksr2|1:5
GCTTCGATATCCGCATGCTACATACCTCTCACCATCCTACAGATGCAAAGACCAAACACAAAGTGTCTGCATGACCTTCCCCCTCTGGAATTTGTCTAGAATTATTTTCTTCTTGCTTTTTGACATGTCGTGATATGTGATAAACTCATATTCCCTGGCTTTTTTGGAAACCTCTCTCCAATCTTTACCTTTGCCTCTACTAGATGATCTTGCATCTGTCTTTGTGGGACTCTTTTTATGAGGAACCAGTCCTGTTGAATCGGGGTGCTCTGTATTAGTTCTCTTGCGGTCGCACTAGTG
>ENSMUSG00000061578.798|Ksr2|251:255
GCTTCGATATCCGCATGCTAACATGTCGTGATATGTGATAAACTCATATTCCCTGGCTTTTTTGGAAACCTCTCTCCAATCTTTACCTTTGCCTCTACTAGATGATCTTGCATCTGTCTTTGTGGGACTCTTTTTATGAGGAACCAGTCCTGTTGAATCGGGGTGCTCTGTATTAGTTATTTTTGTAACTTGTGATTGTAACCAAATGCCCGATAGAAACAGCATTCTGGCTCACAGTTTCAAAGGGCTCAGTCCATAGCTGCCTGACTCACACATTCTACTCTTGCGGTCGCACTAGTG
>ENSMUSG00000061578.799|Ksr2|245:249
GCTTCGATATCCGCATGCTACGTGATATGTGATAAACTCATATTCCCTGGCTTTTTTGGAAACCTCTCTCCAATCTTTACCTTTGCCTCTACTAGATGATCTTGCATCTGTCTTTGTGGGACTCTTTTTATGAGGAACCAGTCCTGTTGAATCGGGGTGCTCTGTATTAGTTATTTTTGTAACTTGTGATTGTAACCAAATGCCCGATAGAAACAGCATTCTGGCTCACAGTTTCAAAGGGCTCAGTCCATAGCTGCCTGACTCACACATTCTAGGCCTTCTCTTGCGGTCGCACTAGTG
>ENSMUSG00000061578.800|Ksr2|239:243
GCTTCGATATCCGCATGCTAATGTGATAAACTCATATTCCCTGGCTTTTTTGGAAACCTCTCTCCAATCTTTACCTTTGCCTCTACTAGATGATCTTGCATCTGTCTTTGTGGGACTCTTTTTATGAGGAACCAGTCCTGTTGAATCGGGGTGCTCTGTATTAGTTATTTTTGTAACTTGTGATTGTAACCAAATGCCCGATAGAAACAGCATTCTGGCTCACAGTTTCAAAGGGCTCAGTCCATAGCTGCCTGACTCACACATTCTAGGCCTTTCTTGACTCTTGCGGTCGCACTAGTG
>ENSMUSG00000061578.801|Ksr2|233:237
GCTTCGATATCCGCATGCTATAAACTCATATTCCCTGGCTTTTTTGGAAACCTCTCTCCAATCTTTACCTTTGCCTCTACTAGATGATCTTGCATCTGTCTTTGTGGGACTCTTTTTATGAGGAACCAGTCCTGTTGAATCGGGGTGCTCTGTATTAGTTATTTTTGTAACTTGTGATTGTAACCAAATGCCCGATAGAAACAGCATTCTGGCTCACAGTTTCAAAGGGCTCAGTCCATAGCTGCCTGACTCACACATTCTAGGCCTTTCTTGAGGCAAGCTCTTGCGGTCGCACTAGTG
>ENSMUSG00000061578.802|Ksr2|227:231
GCTTCGATATCCGCATGCTACATATTCCCTGGCTTTTTTGGAAACCTCTCTCCAATCTTTACCTTTGCCTCTACTAGATGATCTTGCATCTGTCTTTGTGGGACTCTTTTTATGAGGAACCAGTCCTGTTGAATCGGGGTGCTCTGTATTAGTTATTTTTGTAACTTGTGATTGTAACCAAATGCCCGATAGAAACAGCATTCTGGCTCACAGTTTCAAAGGGCTCAGTCCATAGCTGCCTGACTCACACATTCTAGGCCTTTCTTGAGGCAAGTGTTCACTCTTGCGGTCGCACTAGTG
>ENSMUSG00000061578.803|Ksr2|221:225
GCTTCGATATCCGCATGCTACCCTGGCTTTTTTGGAAACCTCTCTCCAATCTTTACCTTTGCCTCTACTAGATGATCTTGCATCTGTCTTTGTGGGACTCTTTTTATGAGGAACCAGTCCTGTTGAATCGGGGTGCTCTGTATTAGTTATTTTTGTAACTTGTGATTGTAACCAAATGCCCGATAGAAACAGCATTCTGGCTCACAGTTTCAAAGGGCTCAGTCCATAGCTGCCTGACTCACACATTCTAGGCCTTTCTTGAGGCAAGTGTTCATCATGACTCTTGCGGTCGCACTAGTG
>ENSMUSG00000061578.804|Ksr2|215:219
GCTTCGATATCCGCATGCTACTTTTTTGGAAACCTCTCTCCAATCTTTACCTTTGCCTCTACTAGATGATCTTGCATCTGTCTTTGTGGGACTCTTTTTATGAGGAACCAGTCCTGTTGAATCGGGGTGCTCTGTATTAGTTATTTTTGTAACTTGTGATTGTAACCAAATGCCCGATAGAAACAGCATTCTGGCTCACAGTTTCAAAGGGCTCAGTCCATAGCTGCCTGACTCACACATTCTAGGCCTTTCTTGAGGCAAGTGTTCATCATGATAGTGTCTCTTGCGGTCGCACTAGTG
>ENSMUSG00000061578.805|Ksr2|209:213;251:255
GCTTCGATATCCGCATGCTATGGAAACCTCTCTCCAATCTTTACCTTTGCCTCTACTAGATGATCTTGCATCTGTCTTTGTGGGACTCTTTTTATGAGGAACCAGTCCTGTTGAATCGGGGTGCTCTGTATTAGTTATTTTTGTAACTTGTGATTGTAACCAAATGCCCGATAGAAACAGCATTCTGGCTCACAGTTTCAAAGGGCTCAGTCCATAGCTGCCTGACTCACACATTCTAGGCCTTTCTTGAGGCAAGTGTTCATCATGATACACACAGGGTCTCTTGCGGTCGCACTAGTG
>ENSMUSG00000061578.806|Ksr2|203:207;245:249
GCTTCGATATCCGCATGCTACCTCTCTCCAATCTTTACCTTTGCCTCTACTAGATGATCTTGCATCTGTCTTTGTGGGACTCTTTTTATGAGGAACCAGTCCTGTTGAATCGGGGTGCTCTGTATTAGTTATTTTTGTAACTTGTGATTGTAACCAAATGCCCGATAGAAACAGCATTCTGGCTCACAGTTTCAAAGGGCTCAGTCCATAGCTGCCTGACTCACACATTCTAGGCCTTTCTTGAGGCAAGTGTTCATCATGATACACACAGGGTGAGGAGCTCTTGCGGTCGCACTAGTG
>ENSMUSG00000061578.807|Ksr2|197:201;239:243
GCTTCGATATCCGCATGCTATCCAATCTTTACCTTTGCCTCTACTAGATGATCTTGCATCTGTCTTTGTGGGACTCTTTTTATGAGGAACCAGTCCTGTTGAATCGGGGTGCTCTGTATTAGTTATTTTTGTAACTTGTGATTGTAACCAAATGCCCGATAGAAACAGCATTCTGGCTCACAGTTTCAAAGGGCTCAGTCCATAGCTGCCTGACTCACACATTCTAGGCCTTTCTTGAGGCAAGTGTTCATCATGATACACACAGGGTGAGGAGGAGTTTCTCTTGCGGTCGCACTAGTG
>ENSMUSG00000061578.808|Ksr2|191:195;233:237
GCTTCGATATCCGCATGCTACTTTACCTTTGCCTCTACTAGATGATCTTGCATCTGTCTTTGTGGGACTCTTTTTATGAGGAACCAGTCCTGTTGAATCGGGGTGCTCTGTATTAGTTATTTTTGTAACTTGTGATTGTAACCAAATGCCCGATAGAAACAGCATTCTGGCTCACAGTTTCAAAGGGCTCAGTCCATAGCTGCCTGACTCACACATTCTAGGCCTTTCTTGAGGCAAGTGTTCATCATGATACACACAGGGTGAGGAGGAGTTTCTTCATCTCTTGCGGTCGCACTAGTG
>ENSMUSG00000061578.809|Ksr2|185:189;227:231
GCTTCGATATCCGCATGCTACTTTGCCTCTACTAGATGATCTTGCATCTGTCTTTGTGGGACTCTTTTTATGAGGAACCAGTCCTGTTGAATCGGGGTGCTCTGTATTAGTTATTTTTGTAACTTGTGATTGTAACCAAATGCCCGATAGAAACAGCATTCTGGCTCACAGTTTCAAAGGGCTCAGTCCATAGCTGCCTGACTCACACATTCTAGGCCTTTCTTGAGGCAAGTGTTCATCATGATACACACAGGGTGAGGAGGAGTTTCTTCATGGCAAACTCTTGCGGTCGCACTAGTG
>ENSMUSG00000061578.810|Ksr2|179:183;221:225
GCTTCGATATCCGCATGCTACTCTACTAGATGATCTTGCATCTGTCTTTGTGGGACTCTTTTTATGAGGAACCAGTCCTGTTGAATCGGGGTGCTCTGTATTAGTTATTTTTGTAACTTGTGATTGTAACCAAATGCCCGATAGAAACAGCATTCTGGCTCACAGTTTCAAAGGGCTCAGTCCATAGCTGCCTGACTCACACATTCTAGGCCTTTCTTGAGGCAAGTGTTCATCATGATACACACAGGGTGAGGAGGAGTTTCTTCATGGCAAACAGGAACTCTTGCGGTCGCACTAGTG
>ENSMUSG00000061578.811|Ksr2|173:177;215:219
GCTTCGATATCCGCATGCTATAGATGATCTTGCATCTGTCTTTGTGGGACTCTTTTTATGAGGAACCAGTCCTGTTGAATCGGGGTGCTCTGTATTAGTTATTTTTGTAACTTGTGATTGTAACCAAATGCCCGATAGAAACAGCATTCTGGCTCACAGTTTCAAAGGGCTCAGTCCATAGCTGCCTGACTCACACATTCTAGGCCTTTCTTGAGGCAAGTGTTCATCATGATACACACAGGGTGAGGAGGAGTTTCTTCATGGCAAACAGGAAGCAAAGCTCTTGCGGTCGCACTAGTG
>ENSMUSG00000061578.812|Ksr2|167:171;209:213
GCTTCGATATCCGCATGCTAATCTTGCATCTGTCTTTGTGGGACTCTTTTTATGAGGAACCAGTCCTGTTGAATCGGGGTGCTCTGTATTAGTTATTTTTGTAACTTGTGATTGTAACCAAATGCCCGATAGAAACAGCATTCTGGCTCACAGTTTCAAAGGGCTCAGTCCATAGCTGCCTGACTCACACATTCTAGGCCTTTCTTGAGGCAAGTGTTCATCATGATACACACAGGGTGAGGAGGAGTTTCTTCATGGCAAACAGGAAGCAAAGAGCAATCTCTTGCGGTCGCACTAGTG
>ENSMUSG00000061578.813|Ksr2|161:165;203:207
GCTTCGATATCCGCATGCTACATCTGTCTTTGTGGGACTCTTTTTATGAGGAACCAGTCCTGTTGAATCGGGGTGCTCTGTATTAGTTATTTTTGTAACTTGTGATTGTAACCAAATGCCCGATAGAAACAGCATTCTGGCTCACAGTTTCAAAGGGCTCAGTCCATAGCTGCCTGACTCACACATTCTAGGCCTTTCTTGAGGCAAGTGTTCATCATGATACACACAGGGTGAGGAGGAGTTTCTTCATGGCAAACAGGAAGCAAAGAGCAATACAGGACTCTTGCGGTCGCACTAGTG
>ENSMUSG00000061578.814|Ksr2|155:159;197:201
GCTTCGATATCCGCATGCTATCTTTGTGGGACTCTTTTTATGAGGAACCAGTCCTGTTGAATCGGGGTGCTCTGTATTAGTTATTTTTGTAACTTGTGATTGTAACCAAATGCCCGATAGAAACAGCATTCTGGCTCACAGTTTCAAAGGGCTCAGTCCATAGCTGCCTGACTCACACATTCTAGGCCTTTCTTGAGGCAAGTGTTCATCATGATACACACAGGGTGAGGAGGAGTTTCTTCATGGCAAACAGGAAGCAAAGAGCAATACAGGAAAAGGTCTCTTGCGGTCGCACTAGTG
>ENSMUSG00000061578.815|Ksr2|149:153;191:195
GCTTCGATATCCGCATGCTATGGGACTCTTTTTATGAGGAACCAGTCCTGTTGAATCGGGGTGCTCTGTATTAGTTATTTTTGTAACTTGTGATTGTAACCAAATGCCCGATAGAAACAGCATTCTGGCTCACAGTTTCAAAGGGCTCAGTCCATAGCTGCCTGACTCACACATTCTAGGCCTTTCTTGAGGCAAGTGTTCATCATGATACACACAGGGTGAGGAGGAGTTTCTTCATGGCAAACAGGAAGCAAAGAGCAATACAGGAAAAGGTCAGGGGCTCTTGCGGTCGCACTAGTG
>ENSMUSG00000061578.816|Ksr2|143:147;185:189
GCTTCGATATCCGCATGCTATCTTTTTATGAGGAACCAGTCCTGTTGAATCGGGGTGCTCTGTATTAGTTATTTTTGTAACTTGTGATTGTAACCAAATGCCCGATAGAAACAGCATTCTGGCTCACAGTTTCAAAGGGCTCAGTCCATAGCTGCCTGACTCACACATTCTAGGCCTTTCTTGAGGCAAGTGTTCATCATGATACACACAGGGTGAGGAGGAGTTTCTTCATGGCAAACAGGAAGCAAAGAGCAATACAGGAAAAGGTCAGGGGTGAGATCTCTTGCGGTCGCACTAGTG
>ENSMUSG00000061578.817|Ksr2|137:141;179:183;254:258
GCTTCGATATCCGCATGCTATATGAGGAACCAGTCCTGTTGAATCGGGGTGCTCTGTATTAGTTATTTTTGTAACTTGTGATTGTAACCAAATGCCCGATAGAAACAGCATTCTGGCTCACAGTTTCAAAGGGCTCAGTCCATAGCTGCCTGACTCACACATTCTAGGCCTTTCTTGAGGCAAGTGTTCATCATGATACACACAGGGTGAGGAGGAGTTTCTTCATGGCAAACAGGAAGCAAAGAGCAATACAGGAAAAGGTCAGGGGTGAGAACACACACTCTTGCGGTCGCACTAGTG
>ENSMUSG00000061578.818|Ksr2|131:135;173:177;248:252
GCTTCGATATCCGCATGCTAGAACCAGTCCTGTTGAATCGGGGTGCTCTGTATTAGTTATTTTTGTAACTTGTGATTGTAACCAAATGCCCGATAGAAACAGCATTCTGGCTCACAGTTTCAAAGGGCTCAGTCCATAGCTGCCTGACTCACACATTCTAGGCCTTTCTTGAGGCAAGTGTTCATCATGATACACACAGGGTGAGGAGGAGTTTCTTCATGGCAAACAGGAAGCAAAGAGCAATACAGGAAAAGGTCAGGGGTGAGAACACACATTGCCACTCTTGCGGTCGCACTAGTG
>ENSMUSG00000061578.819|Ksr2|125:129;167:171;242:246
GCTTCGATATCCGCATGCTAGTCCTGTTGAATCGGGGTGCTCTGTATTAGTTATTTTTGTAACTTGTGATTGTAACCAAATGCCCGATAGAAACAGCATTCTGGCTCACAGTTTCAAAGGGCTCAGTCCATAGCTGCCTGACTCACACATTCTAGGCCTTTCTTGAGGCAAGTGTTCATCATGATACACACAGGGTGAGGAGGAGTTTCTTCATGGCAAACAGGAAGCAAAGAGCAATACAGGAAAAGGTCAGGGGTGAGAACACACATTGCCACTTCCTCTCTTGCGGTCGCACTAGTG
>ENSMUSG00000061578.820|Ksr2|119:123;161:165;236:240
GCTTCGATATCCGCATGCTATTGAATCGGGGTGCTCTGTATTAGTTATTTTTGTAACTTGTGATTGTAACCAAATGCCCGATAGAAACAGCATTCTGGCTCACAGTTTCAAAGGGCTCAGTCCATAGCTGCCTGACTCACACATTCTAGGCCTTTCTTGAGGCAAGTGTTCATCATGATACACACAGGGTGAGGAGGAGTTTCTTCATGGCAAACAGGAAGCAAAGAGCAATACAGGAAAAGGTCAGGGGTGAGAACACACATTGCCACTTCCTCCAGCTCTCTTGCGGTCGCACTAGTG
>ENSMUSG00000061578.821|Ksr2|113:117;155:159;230:234
GCTTCGATATCCGCATGCTACGGGGTGCTCTGTATTAGTTATTTTTGTAACTTGTGATTGTAACCAAATGCCCGATAGAAACAGCATTCTGGCTCACAGTTTCAAAGGGCTCAGTCCATAGCTGCCTGACTCACACATTCTAGGCCTTTCTTGAGGCAAGTGTTCATCATGATACACACAGGGTGAGGAGGAGTTTCTTCATGGCAAACAGGAAGCAAAGAGCAATACAGGAAAAGGTCAGGGGTGAGAACACACATTGCCACTTCCTCCAGCTAGGACCCTCTTGCGGTCGCACTAGTG
>ENSMUSG00000061578.822|Ksr2|107:111;149:153;224:228
GCTTCGATATCCGCATGCTAGCTCTGTATTAGTTATTTTTGTAACTTGTGATTGTAACCAAATGCCCGATAGAAACAGCATTCTGGCTCACAGTTTCAAAGGGCTCAGTCCATAGCTGCCTGACTCACACATTCTAGGCCTTTCTTGAGGCAAGTGTTCATCATGATACACACAGGGTGAGGAGGAGTTTCTTCATGGCAAACAGGAAGCAAAGAGCAATACAGGAAAAGGTCAGGGGTGAGAACACACATTGCCACTTCCTCCAGCTAGGACCTTTGAGCTCTTGCGGTCGCACTAGTG
>ENSMUSG00000061578.823|Ksr2|101:105;143:147;218:222
GCTTCGATATCCGCATGCTATATTAGTTATTTTTGTAACTTGTGATTGTAACCAAATGCCCGATAGAAACAGCATTCTGGCTCACAGTTTCAAAGGGCTCAGTCCATAGCTGCCTGACTCACACATTCTAGGCCTTTCTTGAGGCAAGTGTTCATCATGATACACACAGGGTGAGGAGGAGTTTCTTCATGGCAAACAGGAAGCAAAGAGCAATACAGGAAAAGGTCAGGGGTGAGAACACACATTGCCACTTCCTCCAGCTAGGACCTTTGAGCATCACCTCTTGCGGTCGCACTAGTG
>ENSMUSG00000061578.824|Ksr2|95:99;137:141;212:216
GCTTCGATATCCGCATGCTATTATTTTTGTAACTTGTGATTGTAACCAAATGCCCGATAGAAACAGCATTCTGGCTCACAGTTTCAAAGGGCTCAGTCCATAGCTGCCTGACTCACACATTCTAGGCCTTTCTTGAGGCAAGTGTTCATCATGATACACACAGGGTGAGGAGGAGTTTCTTCATGGCAAACAGGAAGCAAAGAGCAATACAGGAAAAGGTCAGGGGTGAGAACACACATTGCCACTTCCTCCAGCTAGGACCTTTGAGCATCACATTGTGCTCTTGCGGTCGCACTAGTG
>ENSMUSG00000061578.825|Ksr2|89:93;131:135;206:210
GCTTCGATATCCGCATGCTATTGTAACTTGTGATTGTAACCAAATGCCCGATAGAAACAGCATTCTGGCTCACAGTTTCAAAGGGCTCAGTCCATAGCTGCCTGACTCACACATTCTAGGCCTTTCTTGAGGCAAGTGTTCATCATGATACACACAGGGTGAGGAGGAGTTTCTTCATGGCAAACAGGAAGCAAAGAGCAATACAGGAAAAGGTCAGGGGTGAGAACACACATTGCCACTTCCTCCAGCTAGGACCTTTGAGCATCACATTGTGAAGCCACTCTTGCGGTCGCACTAGTG
>ENSMUSG00000061578.826|Ksr2|83:87;125:129;200:204
GCTTCGATATCCGCATGCTACTTGTGATTGTAACCAAATGCCCGATAGAAACAGCATTCTGGCTCACAGTTTCAAAGGGCTCAGTCCATAGCTGCCTGACTCACACATTCTAGGCCTTTCTTGAGGCAAGTGTTCATCATGATACACACAGGGTGAGGAGGAGTTTCTTCATGGCAAACAGGAAGCAAAGAGCAATACAGGAAAAGGTCAGGGGTGAGAACACACATTGCCACTTCCTCCAGCTAGGACCTTTGAGCATCACATTGTGAAGCCATCCAGGCTCTTGCGGTCGCACTAGTG
>ENSMUSG00000061578.827|Ksr2|77:81;119:123;194:198
GCTTCGATATCCGCATGCTAATTGTAACCAAATGCCCGATAGAAACAGCATTCTGGCTCACAGTTTCAAAGGGCTCAGTCCATAGCTGCCTGACTCACACATTCTAGGCCTTTCTTGAGGCAAGTGTTCATCATGATACACACAGGGTGAGGAGGAGTTTCTTCATGGCAAACAGGAAGCAAAGAGCAATACAGGAAAAGGTCAGGGGTGAGAACACACATTGCCACTTCCTCCAGCTAGGACCTTTGAGCATCACATTGTGAAGCCATCCAGGGACTTGCTCTTGCGGTCGCACTAGTG
>ENSMUSG00000061578.828|Ksr2|71:75;113:117;188:192
GCTTCGATATCCGCATGCTAACCAAATGCCCGATAGAAACAGCATTCTGGCTCACAGTTTCAAAGGGCTCAGTCCATAGCTGCCTGACTCACACATTCTAGGCCTTTCTTGAGGCAAGTGTTCATCATGATACACACAGGGTGAGGAGGAGTTTCTTCATGGCAAACAGGAAGCAAAGAGCAATACAGGAAAAGGTCAGGGGTGAGAACACACATTGCCACTTCCTCCAGCTAGGACCTTTGAGCATCACATTGTGAAGCCATCCAGGGACTTGGGGGTTCTCTTGCGGTCGCACTAGTG
>ENSMUSG00000061578.829|Ksr2|65:69;107:111;182:186
GCTTCGATATCCGCATGCTATGCCCGATAGAAACAGCATTCTGGCTCACAGTTTCAAAGGGCTCAGTCCATAGCTGCCTGACTCACACATTCTAGGCCTTTCTTGAGGCAAGTGTTCATCATGATACACACAGGGTGAGGAGGAGTTTCTTCATGGCAAACAGGAAGCAAAGAGCAATACAGGAAAAGGTCAGGGGTGAGAACACACATTGCCACTTCCTCCAGCTAGGACCTTTGAGCATCACATTGTGAAGCCATCCAGGGACTTGGGGGTTAGGTCACTCTTGCGGTCGCACTAGTG
>ENSMUSG00000061578.830|Ksr2|59:63;101:105;176:180
GCTTCGATATCCGCATGCTAATAGAAACAGCATTCTGGCTCACAGTTTCAAAGGGCTCAGTCCATAGCTGCCTGACTCACACATTCTAGGCCTTTCTTGAGGCAAGTGTTCATCATGATACACACAGGGTGAGGAGGAGTTTCTTCATGGCAAACAGGAAGCAAAGAGCAATACAGGAAAAGGTCAGGGGTGAGAACACACATTGCCACTTCCTCCAGCTAGGACCTTTGAGCATCACATTGTGAAGCCATCCAGGGACTTGGGGGTTAGGTCAGAGGTACTCTTGCGGTCGCACTAGTG
>ENSMUSG00000061578.831|Ksr2|53:57;95:99;170:174
GCTTCGATATCCGCATGCTAACAGCATTCTGGCTCACAGTTTCAAAGGGCTCAGTCCATAGCTGCCTGACTCACACATTCTAGGCCTTTCTTGAGGCAAGTGTTCATCATGATACACACAGGGTGAGGAGGAGTTTCTTCATGGCAAACAGGAAGCAAAGAGCAATACAGGAAAAGGTCAGGGGTGAGAACACACATTGCCACTTCCTCCAGCTAGGACCTTTGAGCATCACATTGTGAAGCCATCCAGGGACTTGGGGGTTAGGTCAGAGGTATCAATACTCTTGCGGTCGCACTAGTG
>ENSMUSG00000061578.832|Ksr2|47:51;89:93;164:168
GCTTCGATATCCGCATGCTATTCTGGCTCACAGTTTCAAAGGGCTCAGTCCATAGCTGCCTGACTCACACATTCTAGGCCTTTCTTGAGGCAAGTGTTCATCATGATACACACAGGGTGAGGAGGAGTTTCTTCATGGCAAACAGGAAGCAAAGAGCAATACAGGAAAAGGTCAGGGGTGAGAACACACATTGCCACTTCCTCCAGCTAGGACCTTTGAGCATCACATTGTGAAGCCATCCAGGGACTTGGGGGTTAGGTCAGAGGTATCAATACATCTCCTCTTGCGGTCGCACTAGTG
>ENSMUSG00000061578.833|Ksr2|41:45;83:87;158:162
GCTTCGATATCCGCATGCTACTCACAGTTTCAAAGGGCTCAGTCCATAGCTGCCTGACTCACACATTCTAGGCCTTTCTTGAGGCAAGTGTTCATCATGATACACACAGGGTGAGGAGGAGTTTCTTCATGGCAAACAGGAAGCAAAGAGCAATACAGGAAAAGGTCAGGGGTGAGAACACACATTGCCACTTCCTCCAGCTAGGACCTTTGAGCATCACATTGTGAAGCCATCCAGGGACTTGGGGGTTAGGTCAGAGGTATCAATACATCTCCGGAAACTCTTGCGGTCGCACTAGTG
>ENSMUSG00000061578.834|Ksr2|35:39;77:81;152:156
GCTTCGATATCCGCATGCTAGTTTCAAAGGGCTCAGTCCATAGCTGCCTGACTCACACATTCTAGGCCTTTCTTGAGGCAAGTGTTCATCATGATACACACAGGGTGAGGAGGAGTTTCTTCATGGCAAACAGGAAGCAAAGAGCAATACAGGAAAAGGTCAGGGGTGAGAACACACATTGCCACTTCCTCCAGCTAGGACCTTTGAGCATCACATTGTGAAGCCATCCAGGGACTTGGGGGTTAGGTCAGAGGTATCAATACATCTCCGGAAACATCGTCTCTTGCGGTCGCACTAGTG
>ENSMUSG00000061578.835|Ksr2|29:33;71:75;146:150
GCTTCGATATCCGCATGCTAAAGGGCTCAGTCCATAGCTGCCTGACTCACACATTCTAGGCCTTTCTTGAGGCAAGTGTTCATCATGATACACACAGGGTGAGGAGGAGTTTCTTCATGGCAAACAGGAAGCAAAGAGCAATACAGGAAAAGGTCAGGGGTGAGAACACACATTGCCACTTCCTCCAGCTAGGACCTTTGAGCATCACATTGTGAAGCCATCCAGGGACTTGGGGGTTAGGTCAGAGGTATCAATACATCTCCGGAAACATCGTCACAGACTCTTGCGGTCGCACTAGTG
>ENSMUSG00000061578.836|Ksr2|23:27;65:69;140:144
GCTTCGATATCCGCATGCTATCAGTCCATAGCTGCCTGACTCACACATTCTAGGCCTTTCTTGAGGCAAGTGTTCATCATGATACACACAGGGTGAGGAGGAGTTTCTTCATGGCAAACAGGAAGCAAAGAGCAATACAGGAAAAGGTCAGGGGTGAGAACACACATTGCCACTTCCTCCAGCTAGGACCTTTGAGCATCACATTGTGAAGCCATCCAGGGACTTGGGGGTTAGGTCAGAGGTATCAATACATCTCCGGAAACATCGTCACAGATACCTACTCTTGCGGTCGCACTAGTG
>ENSMUSG00000061578.837|Ksr2|17:21;59:63;134:138
GCTTCGATATCCGCATGCTACATAGCTGCCTGACTCACACATTCTAGGCCTTTCTTGAGGCAAGTGTTCATCATGATACACACAGGGTGAGGAGGAGTTTCTTCATGGCAAACAGGAAGCAAAGAGCAATACAGGAAAAGGTCAGGGGTGAGAACACACATTGCCACTTCCTCCAGCTAGGACCTTTGAGCATCACATTGTGAAGCCATCCAGGGACTTGGGGGTTAGGTCAGAGGTATCAATACATCTCCGGAAACATCGTCACAGATACCTAGAGGTACTCTTGCGGTCGCACTAGTG
>ENSMUSG00000061578.838|Ksr2|11:15;53:57;128:132
GCTTCGATATCCGCATGCTATGCCTGACTCACACATTCTAGGCCTTTCTTGAGGCAAGTGTTCATCATGATACACACAGGGTGAGGAGGAGTTTCTTCATGGCAAACAGGAAGCAAAGAGCAATACAGGAAAAGGTCAGGGGTGAGAACACACATTGCCACTTCCTCCAGCTAGGACCTTTGAGCATCACATTGTGAAGCCATCCAGGGACTTGGGGGTTAGGTCAGAGGTATCAATACATCTCCGGAAACATCGTCACAGATACCTAGAGGTACTTCATCTCTTGCGGTCGCACTAGTG
>ENSMUSG00000061578.839|Ksr2|5:9;47:51;122:126
GCTTCGATATCCGCATGCTAACTCACACATTCTAGGCCTTTCTTGAGGCAAGTGTTCATCATGATACACACAGGGTGAGGAGGAGTTTCTTCATGGCAAACAGGAAGCAAAGAGCAATACAGGAAAAGGTCAGGGGTGAGAACACACATTGCCACTTCCTCCAGCTAGGACCTTTGAGCATCACATTGTGAAGCCATCCAGGGACTTGGGGGTTAGGTCAGAGGTATCAATACATCTCCGGAAACATCGTCACAGATACCTAGAGGTACTTCATTGATCCCTCTTGCGGTCGCACTAGTG
>ENSMUSG00000061578.840|Ksr2|41:45;116:120
GCTTCGATATCCGCATGCTATGTTTCTAGGCCTTTCTTGAGGCAAGTGTTCATCATGATACACACAGGGTGAGGAGGAGTTTCTTCATGGCAAACAGGAAGCAAAGAGCAATACAGGAAAAGGTCAGGGGTGAGAACACACATTGCCACTTCCTCCAGCTAGGACCTTTGAGCATCACATTGTGAAGCCATCCAGGGACTTGGGGGTTAGGTCAGAGGTATCAATACATCTCCGGAAACATCGTCACAGATACCTAGAGGTACTTCATTGATCCCTTGAACTCTTGCGGTCGCACTAGTG
>ENSMUSG00000061578.841|Ksr2|35:39;110:114
GCTTCGATATCCGCATGCTATAGGCCTTTCTTGAGGCAAGTGTTCATCATGATACACACAGGGTGAGGAGGAGTTTCTTCATGGCAAACAGGAAGCAAAGAGCAATACAGGAAAAGGTCAGGGGTGAGAACACACATTGCCACTTCCTCCAGCTAGGACCTTTGAGCATCACATTGTGAAGCCATCCAGGGACTTGGGGGTTAGGTCAGAGGTATCAATACATCTCCGGAAACATCGTCACAGATACCTAGAGGTACTTCATTGATCCCTTGAAAAGCATCTCTTGCGGTCGCACTAGTG
>ENSMUSG00000061578.842|Ksr2|29:33;104:108
GCTTCGATATCCGCATGCTATTTCTTGAGGCAAGTGTTCATCATGATACACACAGGGTGAGGAGGAGTTTCTTCATGGCAAACAGGAAGCAAAGAGCAATACAGGAAAAGGTCAGGGGTGAGAACACACATTGCCACTTCCTCCAGCTAGGACCTTTGAGCATCACATTGTGAAGCCATCCAGGGACTTGGGGGTTAGGTCAGAGGTATCAATACATCTCCGGAAACATCGTCACAGATACCTAGAGGTACTTCATTGATCCCTTGAAAAGCATGTCTTACTCTTGCGGTCGCACTAGTG
>ENSMUSG00000061578.843|Ksr2|23:27;98:102
GCTTCGATATCCGCATGCTAGAGGCAAGTGTTCATCATGATACACACAGGGTGAGGAGGAGTTTCTTCATGGCAAACAGGAAGCAAAGAGCAATACAGGAAAAGGTCAGGGGTGAGAACACACATTGCCACTTCCTCCAGCTAGGACCTTTGAGCATCACATTGTGAAGCCATCCAGGGACTTGGGGGTTAGGTCAGAGGTATCAATACATCTCCGGAAACATCGTCACAGATACCTAGAGGTACTTCATTGATCCCTTGAAAAGCATGTCTTAATTCTGCTCTTGCGGTCGCACTAGTG
>ENSMUSG00000061578.844|Ksr2|17:21;92:96
GCTTCGATATCCGCATGCTAAGTGTTCATCATGATACACACAGGGTGAGGAGGAGTTTCTTCATGGCAAACAGGAAGCAAAGAGCAATACAGGAAAAGGTCAGGGGTGAGAACACACATTGCCACTTCCTCCAGCTAGGACCTTTGAGCATCACATTGTGAAGCCATCCAGGGACTTGGGGGTTAGGTCAGAGGTATCAATACATCTCCGGAAACATCGTCACAGATACCTAGAGGTACTTCATTGATCCCTTGAAAAGCATGTCTTAATTCTGTTAAGACTCTTGCGGTCGCACTAGTG
>ENSMUSG00000061578.845|Ksr2|11:15;86:90
GCTTCGATATCCGCATGCTACATCATGATACACACAGGGTGAGGAGGAGTTTCTTCATGGCAAACAGGAAGCAAAGAGCAATACAGGAAAAGGTCAGGGGTGAGAACACACATTGCCACTTCCTCCAGCTAGGACCTTTGAGCATCACATTGTGAAGCCATCCAGGGACTTGGGGGTTAGGTCAGAGGTATCAATACATCTCCGGAAACATCGTCACAGATACCTAGAGGTACTTCATTGATCCCTTGAAAAGCATGTCTTAATTCTGTTAAGATGTCAACTCTTGCGGTCGCACTAGTG
>ENSMUSG00000061578.846|Ksr2|5:9;80:84
GCTTCGATATCCGCATGCTAGATACACACAGGGTGAGGAGGAGTTTCTTCATGGCAAACAGGAAGCAAAGAGCAATACAGGAAAAGGTCAGGGGTGAGAACACACATTGCCACTTCCTCCAGCTAGGACCTTTGAGCATCACATTGTGAAGCCATCCAGGGACTTGGGGGTTAGGTCAGAGGTATCAATACATCTCCGGAAACATCGTCACAGATACCTAGAGGTACTTCATTGATCCCTTGAAAAGCATGTCTTAATTCTGTTAAGATGTCAATCAAGACTCTTGCGGTCGCACTAGTG
>ENSMUSG00000061578.847|Ksr2|74:78
GCTTCGATATCCGCATGCTAGTGAGGGTGAGGAGGAGTTTCTTCATGGCAAACAGGAAGCAAAGAGCAATACAGGAAAAGGTCAGGGGTGAGAACACACATTGCCACTTCCTCCAGCTAGGACCTTTGAGCATCACATTGTGAAGCCATCCAGGGACTTGGGGGTTAGGTCAGAGGTATCAATACATCTCCGGAAACATCGTCACAGATACCTAGAGGTACTTCATTGATCCCTTGAAAAGCATGTCTTAATTCTGTTAAGATGTCAATCAAGATTACACCTCTTGCGGTCGCACTAGTG
>ENSMUSG00000061578.848|Ksr2|68:72
GCTTCGATATCCGCATGCTAGTGAGGAGGAGTTTCTTCATGGCAAACAGGAAGCAAAGAGCAATACAGGAAAAGGTCAGGGGTGAGAACACACATTGCCACTTCCTCCAGCTAGGACCTTTGAGCATCACATTGTGAAGCCATCCAGGGACTTGGGGGTTAGGTCAGAGGTATCAATACATCTCCGGAAACATCGTCACAGATACCTAGAGGTACTTCATTGATCCCTTGAAAAGCATGTCTTAATTCTGTTAAGATGTCAATCAAGATTACACATCTCACTCTTGCGGTCGCACTAGTG
>ENSMUSG00000061578.849|Ksr2|62:66
GCTTCGATATCCGCATGCTAAGGAGTTTCTTCATGGCAAACAGGAAGCAAAGAGCAATACAGGAAAAGGTCAGGGGTGAGAACACACATTGCCACTTCCTCCAGCTAGGACCTTTGAGCATCACATTGTGAAGCCATCCAGGGACTTGGGGGTTAGGTCAGAGGTATCAATACATCTCCGGAAACATCGTCACAGATACCTAGAGGTACTTCATTGATCCCTTGAAAAGCATGTCTTAATTCTGTTAAGATGTCAATCAAGATTACACATCTCACTGCTTCTCTTGCGGTCGCACTAGTG
>ENSMUSG00000061578.850|Ksr2|56:60
GCTTCGATATCCGCATGCTATTCTTCATGGCAAACAGGAAGCAAAGAGCAATACAGGAAAAGGTCAGGGGTGAGAACACACATTGCCACTTCCTCCAGCTAGGACCTTTGAGCATCACATTGTGAAGCCATCCAGGGACTTGGGGGTTAGGTCAGAGGTATCAATACATCTCCGGAAACATCGTCACAGATACCTAGAGGTACTTCATTGATCCCTTGAAAAGCATGTCTTAATTCTGTTAAGATGTCAATCAAGATTACACATCTCACTGCTTCACAGGCTCTTGCGGTCGCACTAGTG
>ENSMUSG00000061578.851|Ksr2|50:54
GCTTCGATATCCGCATGCTAATGGCAAACAGGAAGCAAAGAGCAATACAGGAAAAGGTCAGGGGTGAGAACACACATTGCCACTTCCTCCAGCTAGGACCTTTGAGCATCACATTGTGAAGCCATCCAGGGACTTGGGGGTTAGGTCAGAGGTATCAATACATCTCCGGAAACATCGTCACAGATACCTAGAGGTACTTCATTGATCCCTTGAAAAGCATGTCTTAATTCTGTTAAGATGTCAATCAAGATTACACATCTCACTGCTTCACAGGCCATCACTCTTGCGGTCGCACTAGTG
>ENSMUSG00000061578.852|Ksr2|44:48
GCTTCGATATCCGCATGCTAAACAGGAAGCAAAGAGCAATACAGGAAAAGGTCAGGGGTGAGAACACACATTGCCACTTCCTCCAGCTAGGACCTTTGAGCATCACATTGTGAAGCCATCCAGGGACTTGGGGGTTAGGTCAGAGGTATCAATACATCTCCGGAAACATCGTCACAGATACCTAGAGGTACTTCATTGATCCCTTGAAAAGCATGTCTTAATTCTGTTAAGATGTCAATCAAGATTACACATCTCACTGCTTCACAGGCCATCAGGGCCCCTCTTGCGGTCGCACTAGTG
>ENSMUSG00000061578.853|Ksr2|38:42
GCTTCGATATCCGCATGCTAAAGCAAAGAGCAATACAGGAAAAGGTCAGGGGTGAGAACACACATTGCCACTTCCTCCAGCTAGGACCTTTGAGCATCACATTGTGAAGCCATCCAGGGACTTGGGGGTTAGGTCAGAGGTATCAATACATCTCCGGAAACATCGTCACAGATACCTAGAGGTACTTCATTGATCCCTTGAAAAGCATGTCTTAATTCTGTTAAGATGTCAATCAAGATTACACATCTCACTGCTTCACAGGCCATCAGGGCCCCATTCTCTCTTGCGGTCGCACTAGTG
>ENSMUSG00000061578.854|Ksr2|32:36
GCTTCGATATCCGCATGCTAAGAGCAATACAGGAAAAGGTCAGGGGTGAGAACACACATTGCCACTTCCTCCAGCTAGGACCTTTGAGCATCACATTGTGAAGCCATCCAGGGACTTGGGGGTTAGGTCAGAGGTATCAATACATCTCCGGAAACATCGTCACAGATACCTAGAGGTACTTCATTGATCCCTTGAAAAGCATGTCTTAATTCTGTTAAGATGTCAATCAAGATTACACATCTCACTGCTTCACAGGCCATCAGGGCCCCATTCTGAGGTCCTCTTGCGGTCGCACTAGTG
>ENSMUSG00000061578.855|Ksr2|26:30
GCTTCGATATCCGCATGCTAATACAGGAAAAGGTCAGGGGTGAGAACACACATTGCCACTTCCTCCAGCTAGGACCTTTGAGCATCACATTGTGAAGCCATCCAGGGACTTGGGGGTTAGGTCAGAGGTATCAATACATCTCCGGAAACATCGTCACAGATACCTAGAGGTACTTCATTGATCCCTTGAAAAGCATGTCTTAATTCTGTTAAGATGTCAATCAAGATTACACATCTCACTGCTTCACAGGCCATCAGGGCCCCATTCTGAGGTCCTGGGACTCTTGCGGTCGCACTAGTG
>ENSMUSG00000061578.856|Ksr2|20:24
GCTTCGATATCCGCATGCTAGAAAAGGTCAGGGGTGAGAACACACATTGCCACTTCCTCCAGCTAGGACCTTTGAGCATCACATTGTGAAGCCATCCAGGGACTTGGGGGTTAGGTCAGAGGTATCAATACATCTCCGGAAACATCGTCACAGATACCTAGAGGTACTTCATTGATCCCTTGAAAAGCATGTCTTAATTCTGTTAAGATGTCAATCAAGATTACACATCTCACTGCTTCACAGGCCATCAGGGCCCCATTCTGAGGTCCTGGGACACTACCTCTTGCGGTCGCACTAGTG
>ENSMUSG00000061578.857|Ksr2|14:18
GCTTCGATATCCGCATGCTAGTCAGGGGTGAGAACACACATTGCCACTTCCTCCAGCTAGGACCTTTGAGCATCACATTGTGAAGCCATCCAGGGACTTGGGGGTTAGGTCAGAGGTATCAATACATCTCCGGAAACATCGTCACAGATACCTAGAGGTACTTCATTGATCCCTTGAAAAGCATGTCTTAATTCTGTTAAGATGTCAATCAAGATTACACATCTCACTGCTTCACAGGCCATCAGGGCCCCATTCTGAGGTCCTGGGACACTACCCAAACCTCTTGCGGTCGCACTAGTG
>ENSMUSG00000061578.858|Ksr2|8:12
GCTTCGATATCCGCATGCTAGGTGAGAACACACATTGCCACTTCCTCCAGCTAGGACCTTTGAGCATCACATTGTGAAGCCATCCAGGGACTTGGGGGTTAGGTCAGAGGTATCAATACATCTCCGGAAACATCGTCACAGATACCTAGAGGTACTTCATTGATCCCTTGAAAAGCATGTCTTAATTCTGTTAAGATGTCAATCAAGATTACACATCTCACTGCTTCACAGGCCATCAGGGCCCCATTCTGAGGTCCTGGGACACTACCCAAACCCTAGCCTCTTGCGGTCGCACTAGTG
>ENSMUSG00000061578.859|Ksr2|2:6
GCTTCGATATCCGCATGCTAAACACACATTGCCACTTCCTCCAGCTAGGACCTTTGAGCATCACATTGTGAAGCCATCCAGGGACTTGGGGGTTAGGTCAGAGGTATCAATACATCTCCGGAAACATCGTCACAGATACCTAGAGGTACTTCATTGATCCCTTGAAAAGCATGTCTTAATTCTGTTAAGATGTCAATCAAGATTACACATCTCACTGCTTCACAGGCCATCAGGGCCCCATTCTGAGGTCCTGGGACACTACCCAAACCCTAGCACTCTCCTCTTGCGGTCGCACTAGTG
>ENSMUSG00000061578.890|Ksr2|256:260
GCTTCGATATCCGCATGCTAACATCTCACTGCTTCACAGGCCATCAGGGCCCCATTCTGAGGTCCTGGGACACTACCCAAACCCTAGCACTCTCCCAGTGACTCTCCTATGAGTACATATGCCATCCTGCTTCCTTTGTGGCAAAACCCTGGGTCACCCAGAGACAGATTTCCCAGAATCCCTGGGCCACTTCTCAATTCTACCCATGACAGACATGTCCCATCCATGAGCCCAGATAGTCAAAGACTTCAGCACAAGGGTGTTTAGAGTAGGCACACACCTCTTGCGGTCGCACTAGTG
>ENSMUSG00000061578.891|Ksr2|250:254
GCTTCGATATCCGCATGCTACACTGCTTCACAGGCCATCAGGGCCCCATTCTGAGGTCCTGGGACACTACCCAAACCCTAGCACTCTCCCAGTGACTCTCCTATGAGTACATATGCCATCCTGCTTCCTTTGTGGCAAAACCCTGGGTCACCCAGAGACAGATTTCCCAGAATCCCTGGGCCACTTCTCAATTCTACCCATGACAGACATGTCCCATCCATGAGCCCAGATAGTCAAAGACTTCAGCACAAGGGTGTTTAGAGTAGGCACACACGAAGTACTCTTGCGGTCGCACTAGTG
>ENSMUSG00000061578.892|Ksr2|244:248
GCTTCGATATCCGCATGCTATTCACAGGCCATCAGGGCCCCATTCTGAGGTCCTGGGACACTACCCAAACCCTAGCACTCTCCCAGTGACTCTCCTATGAGTACATATGCCATCCTGCTTCCTTTGTGGCAAAACCCTGGGTCACCCAGAGACAGATTTCCCAGAATCCCTGGGCCACTTCTCAATTCTACCCATGACAGACATGTCCCATCCATGAGCCCAGATAGTCAAAGACTTCAGCACAAGGGTGTTTAGAGTAGGCACACACGAAGTATCAATACTCTTGCGGTCGCACTAGTG
>ENSMUSG00000061578.893|Ksr2|238:242
GCTTCGATATCCGCATGCTAGGCCATCAGGGCCCCATTCTGAGGTCCTGGGACACTACCCAAACCCTAGCACTCTCCCAGTGACTCTCCTATGAGTACATATGCCATCCTGCTTCCTTTGTGGCAAAACCCTGGGTCACCCAGAGACAGATTTCCCAGAATCCCTGGGCCACTTCTCAATTCTACCCATGACAGACATGTCCCATCCATGAGCCCAGATAGTCAAAGACTTCAGCACAAGGGTGTTTAGAGTAGGCACACACGAAGTATCAATAAGGTTACTCTTGCGGTCGCACTAGTG
>ENSMUSG00000061578.894|Ksr2|232:236
GCTTCGATATCCGCATGCTACAGGGCCCCATTCTGAGGTCCTGGGACACTACCCAAACCCTAGCACTCTCCCAGTGACTCTCCTATGAGTACATATGCCATCCTGCTTCCTTTGTGGCAAAACCCTGGGTCACCCAGAGACAGATTTCCCAGAATCCCTGGGCCACTTCTCAATTCTACCCATGACAGACATGTCCCATCCATGAGCCCAGATAGTCAAAGACTTCAGCACAAGGGTGTTTAGAGTAGGCACACACGAAGTATCAATAAGGTTATTGAGACTCTTGCGGTCGCACTAGTG
>ENSMUSG00000061578.895|Ksr2|226:230
GCTTCGATATCCGCATGCTACCCATTCTGAGGTCCTGGGACACTACCCAAACCCTAGCACTCTCCCAGTGACTCTCCTATGAGTACATATGCCATCCTGCTTCCTTTGTGGCAAAACCCTGGGTCACCCAGAGACAGATTTCCCAGAATCCCTGGGCCACTTCTCAATTCTACCCATGACAGACATGTCCCATCCATGAGCCCAGATAGTCAAAGACTTCAGCACAAGGGTGTTTAGAGTAGGCACACACGAAGTATCAATAAGGTTATTGAGATGAGGACTCTTGCGGTCGCACTAGTG
>ENSMUSG00000061578.896|Ksr2|220:224
GCTTCGATATCCGCATGCTACTGAGGTCCTGGGACACTACCCAAACCCTAGCACTCTCCCAGTGACTCTCCTATGAGTACATATGCCATCCTGCTTCCTTTGTGGCAAAACCCTGGGTCACCCAGAGACAGATTTCCCAGAATCCCTGGGCCACTTCTCAATTCTACCCATGACAGACATGTCCCATCCATGAGCCCAGATAGTCAAAGACTTCAGCACAAGGGTGTTTAGAGTAGGCACACACGAAGTATCAATAAGGTTATTGAGATGAGGATTTAGACTCTTGCGGTCGCACTAGTG
>ENSMUSG00000061578.897|Ksr2|214:218
GCTTCGATATCCGCATGCTATCCTGGGACACTACCCAAACCCTAGCACTCTCCCAGTGACTCTCCTATGAGTACATATGCCATCCTGCTTCCTTTGTGGCAAAACCCTGGGTCACCCAGAGACAGATTTCCCAGAATCCCTGGGCCACTTCTCAATTCTACCCATGACAGACATGTCCCATCCATGAGCCCAGATAGTCAAAGACTTCAGCACAAGGGTGTTTAGAGTAGGCACACACGAAGTATCAATAAGGTTATTGAGATGAGGATTTAGAAAGATCCTCTTGCGGTCGCACTAGTG
>ENSMUSG00000061578.898|Ksr2|208:212
GCTTCGATATCCGCATGCTAGACACTACCCAAACCCTAGCACTCTCCCAGTGACTCTCCTATGAGTACATATGCCATCCTGCTTCCTTTGTGGCAAAACCCTGGGTCACCCAGAGACAGATTTCCCAGAATCCCTGGGCCACTTCTCAATTCTACCCATGACAGACATGTCCCATCCATGAGCCCAGATAGTCAAAGACTTCAGCACAAGGGTGTTTAGAGTAGGCACACACGAAGTATCAATAAGGTTATTGAGATGAGGATTTAGAAAGATCCATGTACTCTTGCGGTCGCACTAGTG
>ENSMUSG00000061578.899|Ksr2|202:206
GCTTCGATATCCGCATGCTAACCCAAACCCTAGCACTCTCCCAGTGACTCTCCTATGAGTACATATGCCATCCTGCTTCCTTTGTGGCAAAACCCTGGGTCACCCAGAGACAGATTTCCCAGAATCCCTGGGCCACTTCTCAATTCTACCCATGACAGACATGTCCCATCCATGAGCCCAGATAGTCAAAGACTTCAGCACAAGGGTGTTTAGAGTAGGCACACACGAAGTATCAATAAGGTTATTGAGATGAGGATTTAGAAAGATCCATGTATAAAAGCTCTTGCGGTCGCACTAGTG
>ENSMUSG00000061578.900|Ksr2|196:200
GCTTCGATATCCGCATGCTAACCCTAGCACTCTCCCAGTGACTCTCCTATGAGTACATATGCCATCCTGCTTCCTTTGTGGCAAAACCCTGGGTCACCCAGAGACAGATTTCCCAGAATCCCTGGGCCACTTCTCAATTCTACCCATGACAGACATGTCCCATCCATGAGCCCAGATAGTCAAAGACTTCAGCACAAGGGTGTTTAGAGTAGGCACACACGAAGTATCAATAAGGTTATTGAGATGAGGATTTAGAAAGATCCATGTATAAAAGGTCTAGCTCTTGCGGTCGCACTAGTG
>ENSMUSG00000061578.901|Ksr2|190:194
GCTTCGATATCCGCATGCTAGCACTCTCCCAGTGACTCTCCTATGAGTACATATGCCATCCTGCTTCCTTTGTGGCAAAACCCTGGGTCACCCAGAGACAGATTTCCCAGAATCCCTGGGCCACTTCTCAATTCTACCCATGACAGACATGTCCCATCCATGAGCCCAGATAGTCAAAGACTTCAGCACAAGGGTGTTTAGAGTAGGCACACACGAAGTATCAATAAGGTTATTGAGATGAGGATTTAGAAAGATCCATGTATAAAAGGTCTAGAAGGATCTCTTGCGGTCGCACTAGTG
>ENSMUSG00000061578.902|Ksr2|184:188
GCTTCGATATCCGCATGCTATCCCAGTGACTCTCCTATGAGTACATATGCCATCCTGCTTCCTTTGTGGCAAAACCCTGGGTCACCCAGAGACAGATTTCCCAGAATCCCTGGGCCACTTCTCAATTCTACCCATGACAGACATGTCCCATCCATGAGCCCAGATAGTCAAAGACTTCAGCACAAGGGTGTTTAGAGTAGGCACACACGAAGTATCAATAAGGTTATTGAGATGAGGATTTAGAAAGATCCATGTATAAAAGGTCTAGAAGGATGAAGATCTCTTGCGGTCGCACTAGTG
>ENSMUSG00000061578.903|Ksr2|178:182
GCTTCGATATCCGCATGCTATGACTCTCCTATGAGTACATATGCCATCCTGCTTCCTTTGTGGCAAAACCCTGGGTCACCCAGAGACAGATTTCCCAGAATCCCTGGGCCACTTCTCAATTCTACCCATGACAGACATGTCCCATCCATGAGCCCAGATAGTCAAAGACTTCAGCACAAGGGTGTTTAGAGTAGGCACACACGAAGTATCAATAAGGTTATTGAGATGAGGATTTAGAAAGATCCATGTATAAAAGGTCTAGAAGGATGAAGATCTAAAACTCTTGCGGTCGCACTAGTG
>ENSMUSG00000061578.904|Ksr2|172:176
GCTTCGATATCCGCATGCTATCCTATGAGTACATATGCCATCCTGCTTCCTTTGTGGCAAAACCCTGGGTCACCCAGAGACAGATTTCCCAGAATCCCTGGGCCACTTCTCAATTCTACCCATGACAGACATGTCCCATCCATGAGCCCAGATAGTCAAAGACTTCAGCACAAGGGTGTTTAGAGTAGGCACACACGAAGTATCAATAAGGTTATTGAGATGAGGATTTAGAAAGATCCATGTATAAAAGGTCTAGAAGGATGAAGATCTAAAACAAGAACTCTTGCGGTCGCACTAGTG
>ENSMUSG00000061578.905|Ksr2|166:170
GCTTCGATATCCGCATGCTAGAGTACATATGCCATCCTGCTTCCTTTGTGGCAAAACCCTGGGTCACCCAGAGACAGATTTCCCAGAATCCCTGGGCCACTTCTCAATTCTACCCATGACAGACATGTCCCATCCATGAGCCCAGATAGTCAAAGACTTCAGCACAAGGGTGTTTAGAGTAGGCACACACGAAGTATCAATAAGGTTATTGAGATGAGGATTTAGAAAGATCCATGTATAAAAGGTCTAGAAGGATGAAGATCTAAAACAAGAAGACTGCCTCTTGCGGTCGCACTAGTG
>ENSMUSG00000061578.906|Ksr2|160:164
GCTTCGATATCCGCATGCTAATATGCCATCCTGCTTCCTTTGTGGCAAAACCCTGGGTCACCCAGAGACAGATTTCCCAGAATCCCTGGGCCACTTCTCAATTCTACCCATGACAGACATGTCCCATCCATGAGCCCAGATAGTCAAAGACTTCAGCACAAGGGTGTTTAGAGTAGGCACACACGAAGTATCAATAAGGTTATTGAGATGAGGATTTAGAAAGATCCATGTATAAAAGGTCTAGAAGGATGAAGATCTAAAACAAGAAGACTGCATGTTACTCTTGCGGTCGCACTAGTG
>ENSMUSG00000061578.907|Ksr2|154:158
GCTTCGATATCCGCATGCTACATCCTGCTTCCTTTGTGGCAAAACCCTGGGTCACCCAGAGACAGATTTCCCAGAATCCCTGGGCCACTTCTCAATTCTACCCATGACAGACATGTCCCATCCATGAGCCCAGATAGTCAAAGACTTCAGCACAAGGGTGTTTAGAGTAGGCACACACGAAGTATCAATAAGGTTATTGAGATGAGGATTTAGAAAGATCCATGTATAAAAGGTCTAGAAGGATGAAGATCTAAAACAAGAAGACTGCATGTTAACGCTCCTCTTGCGGTCGCACTAGTG
>ENSMUSG00000061578.908|Ksr2|148:152
GCTTCGATATCCGCATGCTAGCTTCCTTTGTGGCAAAACCCTGGGTCACCCAGAGACAGATTTCCCAGAATCCCTGGGCCACTTCTCAATTCTACCCATGACAGACATGTCCCATCCATGAGCCCAGATAGTCAAAGACTTCAGCACAAGGGTGTTTAGAGTAGGCACACACGAAGTATCAATAAGGTTATTGAGATGAGGATTTAGAAAGATCCATGTATAAAAGGTCTAGAAGGATGAAGATCTAAAACAAGAAGACTGCATGTTAACGCTCCTGCCACTCTTGCGGTCGCACTAGTG
>ENSMUSG00000061578.909|Ksr2|142:146
GCTTCGATATCCGCATGCTATTTGTGGCAAAACCCTGGGTCACCCAGAGACAGATTTCCCAGAATCCCTGGGCCACTTCTCAATTCTACCCATGACAGACATGTCCCATCCATGAGCCCAGATAGTCAAAGACTTCAGCACAAGGGTGTTTAGAGTAGGCACACACGAAGTATCAATAAGGTTATTGAGATGAGGATTTAGAAAGATCCATGTATAAAAGGTCTAGAAGGATGAAGATCTAAAACAAGAAGACTGCATGTTAACGCTCCTGCCACTGTTGCTCTTGCGGTCGCACTAGTG
>ENSMUSG00000061578.910|Ksr2|136:140
GCTTCGATATCCGCATGCTAGCAAAACCCTGGGTCACCCAGAGACAGATTTCCCAGAATCCCTGGGCCACTTCTCAATTCTACCCATGACAGACATGTCCCATCCATGAGCCCAGATAGTCAAAGACTTCAGCACAAGGGTGTTTAGAGTAGGCACACACGAAGTATCAATAAGGTTATTGAGATGAGGATTTAGAAAGATCCATGTATAAAAGGTCTAGAAGGATGAAGATCTAAAACAAGAAGACTGCATGTTAACGCTCCTGCCACTGTTGCCCCTTCTCTTGCGGTCGCACTAGTG
>ENSMUSG00000061578.911|Ksr2|130:134
GCTTCGATATCCGCATGCTACCCTGGGTCACCCAGAGACAGATTTCCCAGAATCCCTGGGCCACTTCTCAATTCTACCCATGACAGACATGTCCCATCCATGAGCCCAGATAGTCAAAGACTTCAGCACAAGGGTGTTTAGAGTAGGCACACACGAAGTATCAATAAGGTTATTGAGATGAGGATTTAGAAAGATCCATGTATAAAAGGTCTAGAAGGATGAAGATCTAAAACAAGAAGACTGCATGTTAACGCTCCTGCCACTGTTGCCCCTTCCTTTACTCTTGCGGTCGCACTAGTG
>ENSMUSG00000061578.912|Ksr2|124:128
GCTTCGATATCCGCATGCTAGTCACCCAGAGACAGATTTCCCAGAATCCCTGGGCCACTTCTCAATTCTACCCATGACAGACATGTCCCATCCATGAGCCCAGATAGTCAAAGACTTCAGCACAAGGGTGTTTAGAGTAGGCACACACGAAGTATCAATAAGGTTATTGAGATGAGGATTTAGAAAGATCCATGTATAAAAGGTCTAGAAGGATGAAGATCTAAAACAAGAAGACTGCATGTTAACGCTCCTGCCACTGTTGCCCCTTCCTTTACCCTTGCTCTTGCGGTCGCACTAGTG
>ENSMUSG00000061578.913|Ksr2|118:122
GCTTCGATATCCGCATGCTACAGAGACAGATTTCCCAGAATCCCTGGGCCACTTCTCAATTCTACCCATGACAGACATGTCCCATCCATGAGCCCAGATAGTCAAAGACTTCAGCACAAGGGTGTTTAGAGTAGGCACACACGAAGTATCAATAAGGTTATTGAGATGAGGATTTAGAAAGATCCATGTATAAAAGGTCTAGAAGGATGAAGATCTAAAACAAGAAGACTGCATGTTAACGCTCCTGCCACTGTTGCCCCTTCCTTTACCCTTGGCAGACCTCTTGCGGTCGCACTAGTG
>ENSMUSG00000061578.914|Ksr2|112:116
GCTTCGATATCCGCATGCTACAGATTTCCCAGAATCCCTGGGCCACTTCTCAATTCTACCCATGACAGACATGTCCCATCCATGAGCCCAGATAGTCAAAGACTTCAGCACAAGGGTGTTTAGAGTAGGCACACACGAAGTATCAATAAGGTTATTGAGATGAGGATTTAGAAAGATCCATGTATAAAAGGTCTAGAAGGATGAAGATCTAAAACAAGAAGACTGCATGTTAACGCTCCTGCCACTGTTGCCCCTTCCTTTACCCTTGGCAGACATTGCTCTCTTGCGGTCGCACTAGTG
>ENSMUSG00000061578.915|Ksr2|106:110
GCTTCGATATCCGCATGCTATCCCAGAATCCCTGGGCCACTTCTCAATTCTACCCATGACAGACATGTCCCATCCATGAGCCCAGATAGTCAAAGACTTCAGCACAAGGGTGTTTAGAGTAGGCACACACGAAGTATCAATAAGGTTATTGAGATGAGGATTTAGAAAGATCCATGTATAAAAGGTCTAGAAGGATGAAGATCTAAAACAAGAAGACTGCATGTTAACGCTCCTGCCACTGTTGCCCCTTCCTTTACCCTTGGCAGACATTGCTAATCAACTCTTGCGGTCGCACTAGTG
>ENSMUSG00000061578.916|Ksr2|100:104
GCTTCGATATCCGCATGCTAAATCCCTGGGCCACTTCTCAATTCTACCCATGACAGACATGTCCCATCCATGAGCCCAGATAGTCAAAGACTTCAGCACAAGGGTGTTTAGAGTAGGCACACACGAAGTATCAATAAGGTTATTGAGATGAGGATTTAGAAAGATCCATGTATAAAAGGTCTAGAAGGATGAAGATCTAAAACAAGAAGACTGCATGTTAACGCTCCTGCCACTGTTGCCCCTTCCTTTACCCTTGGCAGACATTGCTAATCAATCTCAGCTCTTGCGGTCGCACTAGTG
>ENSMUSG00000061578.917|Ksr2|94:98
GCTTCGATATCCGCATGCTATGGGCCACTTCTCAATTCTACCCATGACAGACATGTCCCATCCATGAGCCCAGATAGTCAAAGACTTCAGCACAAGGGTGTTTAGAGTAGGCACACACGAAGTATCAATAAGGTTATTGAGATGAGGATTTAGAAAGATCCATGTATAAAAGGTCTAGAAGGATGAAGATCTAAAACAAGAAGACTGCATGTTAACGCTCCTGCCACTGTTGCCCCTTCCTTTACCCTTGGCAGACATTGCTAATCAATCTCAGCACAGTCTCTTGCGGTCGCACTAGTG
>ENSMUSG00000061578.918|Ksr2|88:92
GCTTCGATATCCGCATGCTAACTTCTCAATTCTACCCATGACAGACATGTCCCATCCATGAGCCCAGATAGTCAAAGACTTCAGCACAAGGGTGTTTAGAGTAGGCACACACGAAGTATCAATAAGGTTATTGAGATGAGGATTTAGAAAGATCCATGTATAAAAGGTCTAGAAGGATGAAGATCTAAAACAAGAAGACTGCATGTTAACGCTCCTGCCACTGTTGCCCCTTCCTTTACCCTTGGCAGACATTGCTAATCAATCTCAGCACAGTTTCCAACTCTTGCGGTCGCACTAGTG
>ENSMUSG00000061578.919|Ksr2|82:86
GCTTCGATATCCGCATGCTACAATTCTACCCATGACAGACATGTCCCATCCATGAGCCCAGATAGTCAAAGACTTCAGCACAAGGGTGTTTAGAGTAGGCACACACGAAGTATCAATAAGGTTATTGAGATGAGGATTTAGAAAGATCCATGTATAAAAGGTCTAGAAGGATGAAGATCTAAAACAAGAAGACTGCATGTTAACGCTCCTGCCACTGTTGCCCCTTCCTTTACCCTTGGCAGACATTGCTAATCAATCTCAGCACAGTTTCCAACCACAGCTCTTGCGGTCGCACTAGTG
>ENSMUSG00000061578.920|Ksr2|76:80
GCTTCGATATCCGCATGCTATACCCATGACAGACATGTCCCATCCATGAGCCCAGATAGTCAAAGACTTCAGCACAAGGGTGTTTAGAGTAGGCACACACGAAGTATCAATAAGGTTATTGAGATGAGGATTTAGAAAGATCCATGTATAAAAGGTCTAGAAGGATGAAGATCTAAAACAAGAAGACTGCATGTTAACGCTCCTGCCACTGTTGCCCCTTCCTTTACCCTTGGCAGACATTGCTAATCAATCTCAGCACAGTTTCCAACCACAGTCATAGCTCTTGCGGTCGCACTAGTG
>ENSMUSG00000061578.921|Ksr2|70:74
GCTTCGATATCCGCATGCTATGACAGACATGTCCCATCCATGAGCCCAGATAGTCAAAGACTTCAGCACAAGGGTGTTTAGAGTAGGCACACACGAAGTATCAATAAGGTTATTGAGATGAGGATTTAGAAAGATCCATGTATAAAAGGTCTAGAAGGATGAAGATCTAAAACAAGAAGACTGCATGTTAACGCTCCTGCCACTGTTGCCCCTTCCTTTACCCTTGGCAGACATTGCTAATCAATCTCAGCACAGTTTCCAACCACAGTCATAGAACATTCTCTTGCGGTCGCACTAGTG
>ENSMUSG00000061578.922|Ksr2|64:68
GCTTCGATATCCGCATGCTAACATGTCCCATCCATGAGCCCAGATAGTCAAAGACTTCAGCACAAGGGTGTTTAGAGTAGGCACACACGAAGTATCAATAAGGTTATTGAGATGAGGATTTAGAAAGATCCATGTATAAAAGGTCTAGAAGGATGAAGATCTAAAACAAGAAGACTGCATGTTAACGCTCCTGCCACTGTTGCCCCTTCCTTTACCCTTGGCAGACATTGCTAATCAATCTCAGCACAGTTTCCAACCACAGTCATAGAACATTTGCCACCTCTTGCGGTCGCACTAGTG
>ENSMUSG00000061578.923|Ksr2|58:62
GCTTCGATATCCGCATGCTACCCATCCATGAGCCCAGATAGTCAAAGACTTCAGCACAAGGGTGTTTAGAGTAGGCACACACGAAGTATCAATAAGGTTATTGAGATGAGGATTTAGAAAGATCCATGTATAAAAGGTCTAGAAGGATGAAGATCTAAAACAAGAAGACTGCATGTTAACGCTCCTGCCACTGTTGCCCCTTCCTTTACCCTTGGCAGACATTGCTAATCAATCTCAGCACAGTTTCCAACCACAGTCATAGAACATTTGCCACAAAGGCCTCTTGCGGTCGCACTAGTG
>ENSMUSG00000061578.924|Ksr2|52:56
GCTTCGATATCCGCATGCTACATGAGCCCAGATAGTCAAAGACTTCAGCACAAGGGTGTTTAGAGTAGGCACACACGAAGTATCAATAAGGTTATTGAGATGAGGATTTAGAAAGATCCATGTATAAAAGGTCTAGAAGGATGAAGATCTAAAACAAGAAGACTGCATGTTAACGCTCCTGCCACTGTTGCCCCTTCCTTTACCCTTGGCAGACATTGCTAATCAATCTCAGCACAGTTTCCAACCACAGTCATAGAACATTTGCCACAAAGGCCCTGGACTCTTGCGGTCGCACTAGTG
>ENSMUSG00000061578.925|Ksr2|46:50
GCTTCGATATCCGCATGCTACCCAGATAGTCAAAGACTTCAGCACAAGGGTGTTTAGAGTAGGCACACACGAAGTATCAATAAGGTTATTGAGATGAGGATTTAGAAAGATCCATGTATAAAAGGTCTAGAAGGATGAAGATCTAAAACAAGAAGACTGCATGTTAACGCTCCTGCCACTGTTGCCCCTTCCTTTACCCTTGGCAGACATTGCTAATCAATCTCAGCACAGTTTCCAACCACAGTCATAGAACATTTGCCACAAAGGCCCTGGATGTGACCTCTTGCGGTCGCACTAGTG
>ENSMUSG00000061578.926|Ksr2|40:44
GCTTCGATATCCGCATGCTATAGTCAAAGACTTCAGCACAAGGGTGTTTAGAGTAGGCACACACGAAGTATCAATAAGGTTATTGAGATGAGGATTTAGAAAGATCCATGTATAAAAGGTCTAGAAGGATGAAGATCTAAAACAAGAAGACTGCATGTTAACGCTCCTGCCACTGTTGCCCCTTCCTTTACCCTTGGCAGACATTGCTAATCAATCTCAGCACAGTTTCCAACCACAGTCATAGAACATTTGCCACAAAGGCCCTGGATGTGACTATATGCTCTTGCGGTCGCACTAGTG
>ENSMUSG00000061578.927|Ksr2|34:38
GCTTCGATATCCGCATGCTAAAGACTTCAGCACAAGGGTGTTTAGAGTAGGCACACACGAAGTATCAATAAGGTTATTGAGATGAGGATTTAGAAAGATCCATGTATAAAAGGTCTAGAAGGATGAAGATCTAAAACAAGAAGACTGCATGTTAACGCTCCTGCCACTGTTGCCCCTTCCTTTACCCTTGGCAGACATTGCTAATCAATCTCAGCACAGTTTCCAACCACAGTCATAGAACATTTGCCACAAAGGCCCTGGATGTGACTATATGTGCTGACTCTTGCGGTCGCACTAGTG
>ENSMUSG00000061578.928|Ksr2|28:32
GCTTCGATATCCGCATGCTATCAGCACAAGGGTGTTTAGAGTAGGCACACACGAAGTATCAATAAGGTTATTGAGATGAGGATTTAGAAAGATCCATGTATAAAAGGTCTAGAAGGATGAAGATCTAAAACAAGAAGACTGCATGTTAACGCTCCTGCCACTGTTGCCCCTTCCTTTACCCTTGGCAGACATTGCTAATCAATCTCAGCACAGTTTCCAACCACAGTCATAGAACATTTGCCACAAAGGCCCTGGATGTGACTATATGTGCTGAGAAGGGCTCTTGCGGTCGCACTAGTG
>ENSMUSG00000061578.929|Ksr2|22:26
GCTTCGATATCCGCATGCTACAAGGGTGTTTAGAGTAGGCACACACGAAGTATCAATAAGGTTATTGAGATGAGGATTTAGAAAGATCCATGTATAAAAGGTCTAGAAGGATGAAGATCTAAAACAAGAAGACTGCATGTTAACGCTCCTGCCACTGTTGCCCCTTCCTTTACCCTTGGCAGACATTGCTAATCAATCTCAGCACAGTTTCCAACCACAGTCATAGAACATTTGCCACAAAGGCCCTGGATGTGACTATATGTGCTGAGAAGGGAAGGTACTCTTGCGGTCGCACTAGTG
>ENSMUSG00000061578.930|Ksr2|16:20
GCTTCGATATCCGCATGCTATGTTTAGAGTAGGCACACACGAAGTATCAATAAGGTTATTGAGATGAGGATTTAGAAAGATCCATGTATAAAAGGTCTAGAAGGATGAAGATCTAAAACAAGAAGACTGCATGTTAACGCTCCTGCCACTGTTGCCCCTTCCTTTACCCTTGGCAGACATTGCTAATCAATCTCAGCACAGTTTCCAACCACAGTCATAGAACATTTGCCACAAAGGCCCTGGATGTGACTATATGTGCTGAGAAGGGAAGGTAGTTTTCCTCTTGCGGTCGCACTAGTG
>ENSMUSG00000061578.931|Ksr2|10:14
GCTTCGATATCCGCATGCTAGAGTAGGCACACACGAAGTATCAATAAGGTTATTGAGATGAGGATTTAGAAAGATCCATGTATAAAAGGTCTAGAAGGATGAAGATCTAAAACAAGAAGACTGCATGTTAACGCTCCTGCCACTGTTGCCCCTTCCTTTACCCTTGGCAGACATTGCTAATCAATCTCAGCACAGTTTCCAACCACAGTCATAGAACATTTGCCACAAAGGCCCTGGATGTGACTATATGTGCTGAGAAGGGAAGGTAGTTTTCCCCCAGCTCTTGCGGTCGCACTAGTG
>ENSMUSG00000061578.932|Ksr2|4:8
GCTTCGATATCCGCATGCTAGCACACACGAAGTATCAATAAGGTTATTGAGATGAGGATTTAGAAAGATCCATGTATAAAAGGTCTAGAAGGATGAAGATCTAAAACAAGAAGACTGCATGTTAACGCTCCTGCCACTGTTGCCCCTTCCTTTACCCTTGGCAGACATTGCTAATCAATCTCAGCACAGTTTCCAACCACAGTCATAGAACATTTGCCACAAAGGCCCTGGATGTGACTATATGTGCTGAGAAGGGAAGGTAGTTTTCCCCCAGAAAGTCCTCTTGCGGTCGCACTAGTG
>ENSMUSG00000061578.1058|Ksr2|253:257
GCTTCGATATCCGCATGCTAAGTCTGATGACTCAAATCAAAGTTTGGTTTTTCTTTTCTACTACTCTGAAGGAAAATCTCAGCTTGGCTATTTCTTCATGTTTTAAAAATGTCTTGACTTCTCTCAGCAACCAACTTCAGGTGCCAGGATATGAGATGCTAAGGTTCAGGGGTGGTGGAGGTGATTCTATCCAGTGGCCAGCAATACCCAAAAGCAGCCAACCATGAAAATAGAGGTTTGTAATGTACAGAAGGCTGGGGGAGCTTTCAGGGCACACGCCCTCTTGCGGTCGCACTAGTG
>ENSMUSG00000061578.1059|Ksr2|247:251
GCTTCGATATCCGCATGCTAATGACTCAAATCAAAGTTTGGTTTTTCTTTTCTACTACTCTGAAGGAAAATCTCAGCTTGGCTATTTCTTCATGTTTTAAAAATGTCTTGACTTCTCTCAGCAACCAACTTCAGGTGCCAGGATATGAGATGCTAAGGTTCAGGGGTGGTGGAGGTGATTCTATCCAGTGGCCAGCAATACCCAAAAGCAGCCAACCATGAAAATAGAGGTTTGTAATGTACAGAAGGCTGGGGGAGCTTTCAGGGCACACGCCAGTTATCTCTTGCGGTCGCACTAGTG
>ENSMUSG00000061578.1060|Ksr2|241:245
GCTTCGATATCCGCATGCTACAAATCAAAGTTTGGTTTTTCTTTTCTACTACTCTGAAGGAAAATCTCAGCTTGGCTATTTCTTCATGTTTTAAAAATGTCTTGACTTCTCTCAGCAACCAACTTCAGGTGCCAGGATATGAGATGCTAAGGTTCAGGGGTGGTGGAGGTGATTCTATCCAGTGGCCAGCAATACCCAAAAGCAGCCAACCATGAAAATAGAGGTTTGTAATGTACAGAAGGCTGGGGGAGCTTTCAGGGCACACGCCAGTTATGTACAGCTCTTGCGGTCGCACTAGTG
>ENSMUSG00000061578.1061|Ksr2|235:239
GCTTCGATATCCGCATGCTAAAAGTTTGGTTTTTCTTTTCTACTACTCTGAAGGAAAATCTCAGCTTGGCTATTTCTTCATGTTTTAAAAATGTCTTGACTTCTCTCAGCAACCAACTTCAGGTGCCAGGATATGAGATGCTAAGGTTCAGGGGTGGTGGAGGTGATTCTATCCAGTGGCCAGCAATACCCAAAAGCAGCCAACCATGAAAATAGAGGTTTGTAATGTACAGAAGGCTGGGGGAGCTTTCAGGGCACACGCCAGTTATGTACAGATGTGACTCTTGCGGTCGCACTAGTG
>ENSMUSG00000061578.1062|Ksr2|229:233
GCTTCGATATCCGCATGCTATGGTTTTTCTTTTCTACTACTCTGAAGGAAAATCTCAGCTTGGCTATTTCTTCATGTTTTAAAAATGTCTTGACTTCTCTCAGCAACCAACTTCAGGTGCCAGGATATGAGATGCTAAGGTTCAGGGGTGGTGGAGGTGATTCTATCCAGTGGCCAGCAATACCCAAAAGCAGCCAACCATGAAAATAGAGGTTTGTAATGTACAGAAGGCTGGGGGAGCTTTCAGGGCACACGCCAGTTATGTACAGATGTGAAGCTGACTCTTGCGGTCGCACTAGTG
>ENSMUSG00000061578.1063|Ksr2|223:227
GCTTCGATATCCGCATGCTATTCTTTTCTACTACTCTGAAGGAAAATCTCAGCTTGGCTATTTCTTCATGTTTTAAAAATGTCTTGACTTCTCTCAGCAACCAACTTCAGGTGCCAGGATATGAGATGCTAAGGTTCAGGGGTGGTGGAGGTGATTCTATCCAGTGGCCAGCAATACCCAAAAGCAGCCAACCATGAAAATAGAGGTTTGTAATGTACAGAAGGCTGGGGGAGCTTTCAGGGCACACGCCAGTTATGTACAGATGTGAAGCTGAGGTCTGCTCTTGCGGTCGCACTAGTG
>ENSMUSG00000061578.1064|Ksr2|217:221
GCTTCGATATCCGCATGCTATCTACTACTCTGAAGGAAAATCTCAGCTTGGCTATTTCTTCATGTTTTAAAAATGTCTTGACTTCTCTCAGCAACCAACTTCAGGTGCCAGGATATGAGATGCTAAGGTTCAGGGGTGGTGGAGGTGATTCTATCCAGTGGCCAGCAATACCCAAAAGCAGCCAACCATGAAAATAGAGGTTTGTAATGTACAGAAGGCTGGGGGAGCTTTCAGGGCACACGCCAGTTATGTACAGATGTGAAGCTGAGGTCTGAAGGAACTCTTGCGGTCGCACTAGTG
>ENSMUSG00000061578.1065|Ksr2|211:215
GCTTCGATATCCGCATGCTAACTCTGAAGGAAAATCTCAGCTTGGCTATTTCTTCATGTTTTAAAAATGTCTTGACTTCTCTCAGCAACCAACTTCAGGTGCCAGGATATGAGATGCTAAGGTTCAGGGGTGGTGGAGGTGATTCTATCCAGTGGCCAGCAATACCCAAAAGCAGCCAACCATGAAAATAGAGGTTTGTAATGTACAGAAGGCTGGGGGAGCTTTCAGGGCACACGCCAGTTATGTACAGATGTGAAGCTGAGGTCTGAAGGAAATGGAGCTCTTGCGGTCGCACTAGTG
>ENSMUSG00000061578.1066|Ksr2|205:209
GCTTCGATATCCGCATGCTAAAGGAAAATCTCAGCTTGGCTATTTCTTCATGTTTTAAAAATGTCTTGACTTCTCTCAGCAACCAACTTCAGGTGCCAGGATATGAGATGCTAAGGTTCAGGGGTGGTGGAGGTGATTCTATCCAGTGGCCAGCAATACCCAAAAGCAGCCAACCATGAAAATAGAGGTTTGTAATGTACAGAAGGCTGGGGGAGCTTTCAGGGCACACGCCAGTTATGTACAGATGTGAAGCTGAGGTCTGAAGGAAATGGAGGAAGTACTCTTGCGGTCGCACTAGTG
>ENSMUSG00000061578.1067|Ksr2|199:203
GCTTCGATATCCGCATGCTAAATCTCAGCTTGGCTATTTCTTCATGTTTTAAAAATGTCTTGACTTCTCTCAGCAACCAACTTCAGGTGCCAGGATATGAGATGCTAAGGTTCAGGGGTGGTGGAGGTGATTCTATCCAGTGGCCAGCAATACCCAAAAGCAGCCAACCATGAAAATAGAGGTTTGTAATGTACAGAAGGCTGGGGGAGCTTTCAGGGCACACGCCAGTTATGTACAGATGTGAAGCTGAGGTCTGAAGGAAATGGAGGAAGTAGGAAGACTCTTGCGGTCGCACTAGTG
>ENSMUSG00000061578.1068|Ksr2|193:197
GCTTCGATATCCGCATGCTAAGCTTGGCTATTTCTTCATGTTTTAAAAATGTCTTGACTTCTCTCAGCAACCAACTTCAGGTGCCAGGATATGAGATGCTAAGGTTCAGGGGTGGTGGAGGTGATTCTATCCAGTGGCCAGCAATACCCAAAAGCAGCCAACCATGAAAATAGAGGTTTGTAATGTACAGAAGGCTGGGGGAGCTTTCAGGGCACACGCCAGTTATGTACAGATGTGAAGCTGAGGTCTGAAGGAAATGGAGGAAGTAGGAAGATCAGACCTCTTGCGGTCGCACTAGTG
>ENSMUSG00000061578.1069|Ksr2|187:191
GCTTCGATATCCGCATGCTAGCTATTTCTTCATGTTTTAAAAATGTCTTGACTTCTCTCAGCAACCAACTTCAGGTGCCAGGATATGAGATGCTAAGGTTCAGGGGTGGTGGAGGTGATTCTATCCAGTGGCCAGCAATACCCAAAAGCAGCCAACCATGAAAATAGAGGTTTGTAATGTACAGAAGGCTGGGGGAGCTTTCAGGGCACACGCCAGTTATGTACAGATGTGAAGCTGAGGTCTGAAGGAAATGGAGGAAGTAGGAAGATCAGACTGGTTGCTCTTGCGGTCGCACTAGTG
>ENSMUSG00000061578.1070|Ksr2|181:185
GCTTCGATATCCGCATGCTATCTTCATGTTTTAAAAATGTCTTGACTTCTCTCAGCAACCAACTTCAGGTGCCAGGATATGAGATGCTAAGGTTCAGGGGTGGTGGAGGTGATTCTATCCAGTGGCCAGCAATACCCAAAAGCAGCCAACCATGAAAATAGAGGTTTGTAATGTACAGAAGGCTGGGGGAGCTTTCAGGGCACACGCCAGTTATGTACAGATGTGAAGCTGAGGTCTGAAGGAAATGGAGGAAGTAGGAAGATCAGACTGGTTGAATTAGCTCTTGCGGTCGCACTAGTG
>ENSMUSG00000061578.1071|Ksr2|175:179
GCTTCGATATCCGCATGCTATGTTTTAAAAATGTCTTGACTTCTCTCAGCAACCAACTTCAGGTGCCAGGATATGAGATGCTAAGGTTCAGGGGTGGTGGAGGTGATTCTATCCAGTGGCCAGCAATACCCAAAAGCAGCCAACCATGAAAATAGAGGTTTGTAATGTACAGAAGGCTGGGGGAGCTTTCAGGGCACACGCCAGTTATGTACAGATGTGAAGCTGAGGTCTGAAGGAAATGGAGGAAGTAGGAAGATCAGACTGGTTGAATTAGAAGTCTCTCTTGCGGTCGCACTAGTG
>ENSMUSG00000061578.1072|Ksr2|169:173
GCTTCGATATCCGCATGCTAAAAAATGTCTTGACTTCTCTCAGCAACCAACTTCAGGTGCCAGGATATGAGATGCTAAGGTTCAGGGGTGGTGGAGGTGATTCTATCCAGTGGCCAGCAATACCCAAAAGCAGCCAACCATGAAAATAGAGGTTTGTAATGTACAGAAGGCTGGGGGAGCTTTCAGGGCACACGCCAGTTATGTACAGATGTGAAGCTGAGGTCTGAAGGAAATGGAGGAAGTAGGAAGATCAGACTGGTTGAATTAGAAGTCTGTCACTCTCTTGCGGTCGCACTAGTG
>ENSMUSG00000061578.1073|Ksr2|163:167
GCTTCGATATCCGCATGCTAGTCTTGACTTCTCTCAGCAACCAACTTCAGGTGCCAGGATATGAGATGCTAAGGTTCAGGGGTGGTGGAGGTGATTCTATCCAGTGGCCAGCAATACCCAAAAGCAGCCAACCATGAAAATAGAGGTTTGTAATGTACAGAAGGCTGGGGGAGCTTTCAGGGCACACGCCAGTTATGTACAGATGTGAAGCTGAGGTCTGAAGGAAATGGAGGAAGTAGGAAGATCAGACTGGTTGAATTAGAAGTCTGTCACTCTAGGTCTCTTGCGGTCGCACTAGTG
>ENSMUSG00000061578.1074|Ksr2|157:161
GCTTCGATATCCGCATGCTAACTTCTCTCAGCAACCAACTTCAGGTGCCAGGATATGAGATGCTAAGGTTCAGGGGTGGTGGAGGTGATTCTATCCAGTGGCCAGCAATACCCAAAAGCAGCCAACCATGAAAATAGAGGTTTGTAATGTACAGAAGGCTGGGGGAGCTTTCAGGGCACACGCCAGTTATGTACAGATGTGAAGCTGAGGTCTGAAGGAAATGGAGGAAGTAGGAAGATCAGACTGGTTGAATTAGAAGTCTGTCACTCTAGGTGCTAAGCTCTTGCGGTCGCACTAGTG
>ENSMUSG00000061578.1075|Ksr2|151:155
GCTTCGATATCCGCATGCTACTCAGCAACCAACTTCAGGTGCCAGGATATGAGATGCTAAGGTTCAGGGGTGGTGGAGGTGATTCTATCCAGTGGCCAGCAATACCCAAAAGCAGCCAACCATGAAAATAGAGGTTTGTAATGTACAGAAGGCTGGGGGAGCTTTCAGGGCACACGCCAGTTATGTACAGATGTGAAGCTGAGGTCTGAAGGAAATGGAGGAAGTAGGAAGATCAGACTGGTTGAATTAGAAGTCTGTCACTCTAGGTGCTAAGTGACCTCTCTTGCGGTCGCACTAGTG
>ENSMUSG00000061578.1076|Ksr2|145:149
GCTTCGATATCCGCATGCTAAACCAACTTCAGGTGCCAGGATATGAGATGCTAAGGTTCAGGGGTGGTGGAGGTGATTCTATCCAGTGGCCAGCAATACCCAAAAGCAGCCAACCATGAAAATAGAGGTTTGTAATGTACAGAAGGCTGGGGGAGCTTTCAGGGCACACGCCAGTTATGTACAGATGTGAAGCTGAGGTCTGAAGGAAATGGAGGAAGTAGGAAGATCAGACTGGTTGAATTAGAAGTCTGTCACTCTAGGTGCTAAGTGACCTTGGACCCTCTTGCGGTCGCACTAGTG
>ENSMUSG00000061578.1077|Ksr2|139:143
GCTTCGATATCCGCATGCTACTTCAGGTGCCAGGATATGAGATGCTAAGGTTCAGGGGTGGTGGAGGTGATTCTATCCAGTGGCCAGCAATACCCAAAAGCAGCCAACCATGAAAATAGAGGTTTGTAATGTACAGAAGGCTGGGGGAGCTTTCAGGGCACACGCCAGTTATGTACAGATGTGAAGCTGAGGTCTGAAGGAAATGGAGGAAGTAGGAAGATCAGACTGGTTGAATTAGAAGTCTGTCACTCTAGGTGCTAAGTGACCTTGGACCCAGTCACTCTTGCGGTCGCACTAGTG
>ENSMUSG00000061578.1078|Ksr2|133:137
GCTTCGATATCCGCATGCTAGTGCCAGGATATGAGATGCTAAGGTTCAGGGGTGGTGGAGGTGATTCTATCCAGTGGCCAGCAATACCCAAAAGCAGCCAACCATGAAAATAGAGGTTTGTAATGTACAGAAGGCTGGGGGAGCTTTCAGGGCACACGCCAGTTATGTACAGATGTGAAGCTGAGGTCTGAAGGAAATGGAGGAAGTAGGAAGATCAGACTGGTTGAATTAGAAGTCTGTCACTCTAGGTGCTAAGTGACCTTGGACCCAGTCAGTTCTTCTCTTGCGGTCGCACTAGTG
>ENSMUSG00000061578.1079|Ksr2|127:131
GCTTCGATATCCGCATGCTAGGATATGAGATGCTAAGGTTCAGGGGTGGTGGAGGTGATTCTATCCAGTGGCCAGCAATACCCAAAAGCAGCCAACCATGAAAATAGAGGTTTGTAATGTACAGAAGGCTGGGGGAGCTTTCAGGGCACACGCCAGTTATGTACAGATGTGAAGCTGAGGTCTGAAGGAAATGGAGGAAGTAGGAAGATCAGACTGGTTGAATTAGAAGTCTGTCACTCTAGGTGCTAAGTGACCTTGGACCCAGTCAGTTCTTGGATTTCTCTTGCGGTCGCACTAGTG
>ENSMUSG00000061578.1080|Ksr2|121:125
GCTTCGATATCCGCATGCTAGAGATGCTAAGGTTCAGGGGTGGTGGAGGTGATTCTATCCAGTGGCCAGCAATACCCAAAAGCAGCCAACCATGAAAATAGAGGTTTGTAATGTACAGAAGGCTGGGGGAGCTTTCAGGGCACACGCCAGTTATGTACAGATGTGAAGCTGAGGTCTGAAGGAAATGGAGGAAGTAGGAAGATCAGACTGGTTGAATTAGAAGTCTGTCACTCTAGGTGCTAAGTGACCTTGGACCCAGTCAGTTCTTGGATTTCTGTTGCTCTTGCGGTCGCACTAGTG
>ENSMUSG00000061578.1081|Ksr2|115:119
GCTTCGATATCCGCATGCTACTAAGGTTCAGGGGTGGTGGAGGTGATTCTATCCAGTGGCCAGCAATACCCAAAAGCAGCCAACCATGAAAATAGAGGTTTGTAATGTACAGAAGGCTGGGGGAGCTTTCAGGGCACACGCCAGTTATGTACAGATGTGAAGCTGAGGTCTGAAGGAAATGGAGGAAGTAGGAAGATCAGACTGGTTGAATTAGAAGTCTGTCACTCTAGGTGCTAAGTGACCTTGGACCCAGTCAGTTCTTGGATTTCTGTTGTAGCCCCTCTTGCGGTCGCACTAGTG
>ENSMUSG00000061578.1082|Ksr2|109:113
GCTTCGATATCCGCATGCTATTCAGGGGTGGTGGAGGTGATTCTATCCAGTGGCCAGCAATACCCAAAAGCAGCCAACCATGAAAATAGAGGTTTGTAATGTACAGAAGGCTGGGGGAGCTTTCAGGGCACACGCCAGTTATGTACAGATGTGAAGCTGAGGTCTGAAGGAAATGGAGGAAGTAGGAAGATCAGACTGGTTGAATTAGAAGTCTGTCACTCTAGGTGCTAAGTGACCTTGGACCCAGTCAGTTCTTGGATTTCTGTTGTAGCCCAGGCTACTCTTGCGGTCGCACTAGTG
>ENSMUSG00000061578.1083|Ksr2|103:107
GCTTCGATATCCGCATGCTAGGTGGTGGAGGTGATTCTATCCAGTGGCCAGCAATACCCAAAAGCAGCCAACCATGAAAATAGAGGTTTGTAATGTACAGAAGGCTGGGGGAGCTTTCAGGGCACACGCCAGTTATGTACAGATGTGAAGCTGAGGTCTGAAGGAAATGGAGGAAGTAGGAAGATCAGACTGGTTGAATTAGAAGTCTGTCACTCTAGGTGCTAAGTGACCTTGGACCCAGTCAGTTCTTGGATTTCTGTTGTAGCCCAGGCTAGCCTCGCTCTTGCGGTCGCACTAGTG
>ENSMUSG00000061578.1084|Ksr2|97:101
GCTTCGATATCCGCATGCTAGGAGGTGATTCTATCCAGTGGCCAGCAATACCCAAAAGCAGCCAACCATGAAAATAGAGGTTTGTAATGTACAGAAGGCTGGGGGAGCTTTCAGGGCACACGCCAGTTATGTACAGATGTGAAGCTGAGGTCTGAAGGAAATGGAGGAAGTAGGAAGATCAGACTGGTTGAATTAGAAGTCTGTCACTCTAGGTGCTAAGTGACCTTGGACCCAGTCAGTTCTTGGATTTCTGTTGTAGCCCAGGCTAGCCTCGAACCCTCTCTTGCGGTCGCACTAGTG
>ENSMUSG00000061578.1085|Ksr2|91:95
GCTTCGATATCCGCATGCTAGATTCTATCCAGTGGCCAGCAATACCCAAAAGCAGCCAACCATGAAAATAGAGGTTTGTAATGTACAGAAGGCTGGGGGAGCTTTCAGGGCACACGCCAGTTATGTACAGATGTGAAGCTGAGGTCTGAAGGAAATGGAGGAAGTAGGAAGATCAGACTGGTTGAATTAGAAGTCTGTCACTCTAGGTGCTAAGTGACCTTGGACCCAGTCAGTTCTTGGATTTCTGTTGTAGCCCAGGCTAGCCTCGAACCCTTGATCCCTCTTGCGGTCGCACTAGTG
>ENSMUSG00000061578.1086|Ksr2|85:89
GCTTCGATATCCGCATGCTAATCCAGTGGCCAGCAATACCCAAAAGCAGCCAACCATGAAAATAGAGGTTTGTAATGTACAGAAGGCTGGGGGAGCTTTCAGGGCACACGCCAGTTATGTACAGATGTGAAGCTGAGGTCTGAAGGAAATGGAGGAAGTAGGAAGATCAGACTGGTTGAATTAGAAGTCTGTCACTCTAGGTGCTAAGTGACCTTGGACCCAGTCAGTTCTTGGATTTCTGTTGTAGCCCAGGCTAGCCTCGAACCCTTGATCCTCCTGTCTCTTGCGGTCGCACTAGTG
>ENSMUSG00000061578.1087|Ksr2|79:83
GCTTCGATATCCGCATGCTATGGCCAGCAATACCCAAAAGCAGCCAACCATGAAAATAGAGGTTTGTAATGTACAGAAGGCTGGGGGAGCTTTCAGGGCACACGCCAGTTATGTACAGATGTGAAGCTGAGGTCTGAAGGAAATGGAGGAAGTAGGAAGATCAGACTGGTTGAATTAGAAGTCTGTCACTCTAGGTGCTAAGTGACCTTGGACCCAGTCAGTTCTTGGATTTCTGTTGTAGCCCAGGCTAGCCTCGAACCCTTGATCCTCCTGTTCCTGGCTCTTGCGGTCGCACTAGTG
>ENSMUSG00000061578.1088|Ksr2|73:77
GCTTCGATATCCGCATGCTAGCAATACCCAAAAGCAGCCAACCATGAAAATAGAGGTTTGTAATGTACAGAAGGCTGGGGGAGCTTTCAGGGCACACGCCAGTTATGTACAGATGTGAAGCTGAGGTCTGAAGGAAATGGAGGAAGTAGGAAGATCAGACTGGTTGAATTAGAAGTCTGTCACTCTAGGTGCTAAGTGACCTTGGACCCAGTCAGTTCTTGGATTTCTGTTGTAGCCCAGGCTAGCCTCGAACCCTTGATCCTCCTGTTCCTGGTAGAGACTCTTGCGGTCGCACTAGTG
>ENSMUSG00000061578.1089|Ksr2|67:71
GCTTCGATATCCGCATGCTACCCAAAAGCAGCCAACCATGAAAATAGAGGTTTGTAATGTACAGAAGGCTGGGGGAGCTTTCAGGGCACACGCCAGTTATGTACAGATGTGAAGCTGAGGTCTGAAGGAAATGGAGGAAGTAGGAAGATCAGACTGGTTGAATTAGAAGTCTGTCACTCTAGGTGCTAAGTGACCTTGGACCCAGTCAGTTCTTGGATTTCTGTTGTAGCCCAGGCTAGCCTCGAACCCTTGATCCTCCTGTTCCTGGTAGAGAAACAGCCTCTTGCGGTCGCACTAGTG
>ENSMUSG00000061578.1090|Ksr2|61:65
GCTTCGATATCCGCATGCTAAGCAGCCAACCATGAAAATAGAGGTTTGTAATGTACAGAAGGCTGGGGGAGCTTTCAGGGCACACGCCAGTTATGTACAGATGTGAAGCTGAGGTCTGAAGGAAATGGAGGAAGTAGGAAGATCAGACTGGTTGAATTAGAAGTCTGTCACTCTAGGTGCTAAGTGACCTTGGACCCAGTCAGTTCTTGGATTTCTGTTGTAGCCCAGGCTAGCCTCGAACCCTTGATCCTCCTGTTCCTGGTAGAGAAACAGCCACTAACTCTTGCGGTCGCACTAGTG
>ENSMUSG00000061578.1091|Ksr2|55:59
GCTTCGATATCCGCATGCTACAACCATGAAAATAGAGGTTTGTAATGTACAGAAGGCTGGGGGAGCTTTCAGGGCACACGCCAGTTATGTACAGATGTGAAGCTGAGGTCTGAAGGAAATGGAGGAAGTAGGAAGATCAGACTGGTTGAATTAGAAGTCTGTCACTCTAGGTGCTAAGTGACCTTGGACCCAGTCAGTTCTTGGATTTCTGTTGTAGCCCAGGCTAGCCTCGAACCCTTGATCCTCCTGTTCCTGGTAGAGAAACAGCCACTAAATGGTGCTCTTGCGGTCGCACTAGTG
>ENSMUSG00000061578.1092|Ksr2|49:53
GCTTCGATATCCGCATGCTATGAAAATAGAGGTTTGTAATGTACAGAAGGCTGGGGGAGCTTTCAGGGCACACGCCAGTTATGTACAGATGTGAAGCTGAGGTCTGAAGGAAATGGAGGAAGTAGGAAGATCAGACTGGTTGAATTAGAAGTCTGTCACTCTAGGTGCTAAGTGACCTTGGACCCAGTCAGTTCTTGGATTTCTGTTGTAGCCCAGGCTAGCCTCGAACCCTTGATCCTCCTGTTCCTGGTAGAGAAACAGCCACTAAATGGTGGGATAGCTCTTGCGGTCGCACTAGTG
>ENSMUSG00000061578.1093|Ksr2|43:47
GCTTCGATATCCGCATGCTATAGAGGTTTGTAATGTACAGAAGGCTGGGGGAGCTTTCAGGGCACACGCCAGTTATGTACAGATGTGAAGCTGAGGTCTGAAGGAAATGGAGGAAGTAGGAAGATCAGACTGGTTGAATTAGAAGTCTGTCACTCTAGGTGCTAAGTGACCTTGGACCCAGTCAGTTCTTGGATTTCTGTTGTAGCCCAGGCTAGCCTCGAACCCTTGATCCTCCTGTTCCTGGTAGAGAAACAGCCACTAAATGGTGGGATAGAATGTGCTCTTGCGGTCGCACTAGTG
>ENSMUSG00000061578.1094|Ksr2|37:41
GCTTCGATATCCGCATGCTATTTGTAATGTACAGAAGGCTGGGGGAGCTTTCAGGGCACACGCCAGTTATGTACAGATGTGAAGCTGAGGTCTGAAGGAAATGGAGGAAGTAGGAAGATCAGACTGGTTGAATTAGAAGTCTGTCACTCTAGGTGCTAAGTGACCTTGGACCCAGTCAGTTCTTGGATTTCTGTTGTAGCCCAGGCTAGCCTCGAACCCTTGATCCTCCTGTTCCTGGTAGAGAAACAGCCACTAAATGGTGGGATAGAATGTGACTGCTCTCTTGCGGTCGCACTAGTG
>ENSMUSG00000061578.1095|Ksr2|31:35
GCTTCGATATCCGCATGCTAATGTACAGAAGGCTGGGGGAGCTTTCAGGGCACACGCCAGTTATGTACAGATGTGAAGCTGAGGTCTGAAGGAAATGGAGGAAGTAGGAAGATCAGACTGGTTGAATTAGAAGTCTGTCACTCTAGGTGCTAAGTGACCTTGGACCCAGTCAGTTCTTGGATTTCTGTTGTAGCCCAGGCTAGCCTCGAACCCTTGATCCTCCTGTTCCTGGTAGAGAAACAGCCACTAAATGGTGGGATAGAATGTGACTGCTCTATCCCTCTTGCGGTCGCACTAGTG
>ENSMUSG00000061578.1096|Ksr2|25:29
GCTTCGATATCCGCATGCTAAGAAGGCTGGGGGAGCTTTCAGGGCACACGCCAGTTATGTACAGATGTGAAGCTGAGGTCTGAAGGAAATGGAGGAAGTAGGAAGATCAGACTGGTTGAATTAGAAGTCTGTCACTCTAGGTGCTAAGTGACCTTGGACCCAGTCAGTTCTTGGATTTCTGTTGTAGCCCAGGCTAGCCTCGAACCCTTGATCCTCCTGTTCCTGGTAGAGAAACAGCCACTAAATGGTGGGATAGAATGTGACTGCTCTATCCCCGATCCTCTTGCGGTCGCACTAGTG
>ENSMUSG00000061578.1097|Ksr2|19:23
GCTTCGATATCCGCATGCTACTGGGGGAGCTTTCAGGGCACACGCCAGTTATGTACAGATGTGAAGCTGAGGTCTGAAGGAAATGGAGGAAGTAGGAAGATCAGACTGGTTGAATTAGAAGTCTGTCACTCTAGGTGCTAAGTGACCTTGGACCCAGTCAGTTCTTGGATTTCTGTTGTAGCCCAGGCTAGCCTCGAACCCTTGATCCTCCTGTTCCTGGTAGAGAAACAGCCACTAAATGGTGGGATAGAATGTGACTGCTCTATCCCCGATCTGGCTGCTCTTGCGGTCGCACTAGTG
>ENSMUSG00000061578.1098|Ksr2|13:17
GCTTCGATATCCGCATGCTAGAGCTTTCAGGGCACACGCCAGTTATGTACAGATGTGAAGCTGAGGTCTGAAGGAAATGGAGGAAGTAGGAAGATCAGACTGGTTGAATTAGAAGTCTGTCACTCTAGGTGCTAAGTGACCTTGGACCCAGTCAGTTCTTGGATTTCTGTTGTAGCCCAGGCTAGCCTCGAACCCTTGATCCTCCTGTTCCTGGTAGAGAAACAGCCACTAAATGGTGGGATAGAATGTGACTGCTCTATCCCCGATCTGGCTGAAGCTGCTCTTGCGGTCGCACTAGTG
>ENSMUSG00000061578.1099|Ksr2|7:11
GCTTCGATATCCGCATGCTATCAGGGCACACGCCAGTTATGTACAGATGTGAAGCTGAGGTCTGAAGGAAATGGAGGAAGTAGGAAGATCAGACTGGTTGAATTAGAAGTCTGTCACTCTAGGTGCTAAGTGACCTTGGACCCAGTCAGTTCTTGGATTTCTGTTGTAGCCCAGGCTAGCCTCGAACCCTTGATCCTCCTGTTCCTGGTAGAGAAACAGCCACTAAATGGTGGGATAGAATGTGACTGCTCTATCCCCGATCTGGCTGAAGCTGATGAAACTCTTGCGGTCGCACTAGTG
>ENSMUSG00000061578.1100|Ksr2|1:5
GCTTCGATATCCGCATGCTACACACGCCAGTTATGTACAGATGTGAAGCTGAGGTCTGAAGGAAATGGAGGAAGTAGGAAGATCAGACTGGTTGAATTAGAAGTCTGTCACTCTAGGTGCTAAGTGACCTTGGACCCAGTCAGTTCTTGGATTTCTGTTGTAGCCCAGGCTAGCCTCGAACCCTTGATCCTCCTGTTCCTGGTAGAGAAACAGCCACTAAATGGTGGGATAGAATGTGACTGCTCTATCCCCGATCTGGCTGAAGCTGATGAAAAGTTCCCTCTTGCGGTCGCACTAGTG
>ENSMUSG00000061578.1185|Ksr2|253:257
GCTTCGATATCCGCATGCTACTGTATATAGGCCAGTCACAAGCCCTTCTAAAAGCCTGCTCTTGTCTGCTTTTGTTTCTCCACCATGCCCCCTGCCACCTCTTCTGACAGTGCTCAGATTTATCAGCCACCTGACCCACAGACCCATATGGACACACTAGAAAGCCCATCCTAGGTCTTTCCATGGTCTCTCACACCCCTGTCCCCGTCCCCTCCACCCCCCGGCAGCATGCTTCACTCTATGAATGAGCCGCTGGGATATTGACATGGAGAACACATGACTCTTGCGGTCGCACTAGTG
>ENSMUSG00000061578.1186|Ksr2|247:251
GCTTCGATATCCGCATGCTAATAGGCCAGTCACAAGCCCTTCTAAAAGCCTGCTCTTGTCTGCTTTTGTTTCTCCACCATGCCCCCTGCCACCTCTTCTGACAGTGCTCAGATTTATCAGCCACCTGACCCACAGACCCATATGGACACACTAGAAAGCCCATCCTAGGTCTTTCCATGGTCTCTCACACCCCTGTCCCCGTCCCCTCCACCCCCCGGCAGCATGCTTCACTCTATGAATGAGCCGCTGGGATATTGACATGGAGAACACATGATGGAAACTCTTGCGGTCGCACTAGTG
>ENSMUSG00000061578.1187|Ksr2|241:245
GCTTCGATATCCGCATGCTACAGTCACAAGCCCTTCTAAAAGCCTGCTCTTGTCTGCTTTTGTTTCTCCACCATGCCCCCTGCCACCTCTTCTGACAGTGCTCAGATTTATCAGCCACCTGACCCACAGACCCATATGGACACACTAGAAAGCCCATCCTAGGTCTTTCCATGGTCTCTCACACCCCTGTCCCCGTCCCCTCCACCCCCCGGCAGCATGCTTCACTCTATGAATGAGCCGCTGGGATATTGACATGGAGAACACATGATGGAAAAAGCCTCTCTTGCGGTCGCACTAGTG
>ENSMUSG00000061578.1188|Ksr2|235:239
GCTTCGATATCCGCATGCTACAAGCCCTTCTAAAAGCCTGCTCTTGTCTGCTTTTGTTTCTCCACCATGCCCCCTGCCACCTCTTCTGACAGTGCTCAGATTTATCAGCCACCTGACCCACAGACCCATATGGACACACTAGAAAGCCCATCCTAGGTCTTTCCATGGTCTCTCACACCCCTGTCCCCGTCCCCTCCACCCCCCGGCAGCATGCTTCACTCTATGAATGAGCCGCTGGGATATTGACATGGAGAACACATGATGGAAAAAGCCTCCACACCTCTTGCGGTCGCACTAGTG
>ENSMUSG00000061578.1189|Ksr2|229:233
GCTTCGATATCCGCATGCTACTTCTAAAAGCCTGCTCTTGTCTGCTTTTGTTTCTCCACCATGCCCCCTGCCACCTCTTCTGACAGTGCTCAGATTTATCAGCCACCTGACCCACAGACCCATATGGACACACTAGAAAGCCCATCCTAGGTCTTTCCATGGTCTCTCACACCCCTGTCCCCGTCCCCTCCACCCCCCGGCAGCATGCTTCACTCTATGAATGAGCCGCTGGGATATTGACATGGAGAACACATGATGGAAAAAGCCTCCACACCCAACACTCTTGCGGTCGCACTAGTG
>ENSMUSG00000061578.1190|Ksr2|223:227
GCTTCGATATCCGCATGCTAAAAGCCTGCTCTTGTCTGCTTTTGTTTCTCCACCATGCCCCCTGCCACCTCTTCTGACAGTGCTCAGATTTATCAGCCACCTGACCCACAGACCCATATGGACACACTAGAAAGCCCATCCTAGGTCTTTCCATGGTCTCTCACACCCCTGTCCCCGTCCCCTCCACCCCCCGGCAGCATGCTTCACTCTATGAATGAGCCGCTGGGATATTGACATGGAGAACACATGATGGAAAAAGCCTCCACACCCAACATAACTCCTCTTGCGGTCGCACTAGTG
>ENSMUSG00000061578.1191|Ksr2|217:221
GCTTCGATATCCGCATGCTATGCTCTTGTCTGCTTTTGTTTCTCCACCATGCCCCCTGCCACCTCTTCTGACAGTGCTCAGATTTATCAGCCACCTGACCCACAGACCCATATGGACACACTAGAAAGCCCATCCTAGGTCTTTCCATGGTCTCTCACACCCCTGTCCCCGTCCCCTCCACCCCCCGGCAGCATGCTTCACTCTATGAATGAGCCGCTGGGATATTGACATGGAGAACACATGATGGAAAAAGCCTCCACACCCAACATAACTCTCCAGACTCTTGCGGTCGCACTAGTG
>ENSMUSG00000061578.1192|Ksr2|211:215
GCTTCGATATCCGCATGCTATGTCTGCTTTTGTTTCTCCACCATGCCCCCTGCCACCTCTTCTGACAGTGCTCAGATTTATCAGCCACCTGACCCACAGACCCATATGGACACACTAGAAAGCCCATCCTAGGTCTTTCCATGGTCTCTCACACCCCTGTCCCCGTCCCCTCCACCCCCCGGCAGCATGCTTCACTCTATGAATGAGCCGCTGGGATATTGACATGGAGAACACATGATGGAAAAAGCCTCCACACCCAACATAACTCTCCAGAGAGATACTCTTGCGGTCGCACTAGTG
>ENSMUSG00000061578.1193|Ksr2|205:209
GCTTCGATATCCGCATGCTACTTTTGTTTCTCCACCATGCCCCCTGCCACCTCTTCTGACAGTGCTCAGATTTATCAGCCACCTGACCCACAGACCCATATGGACACACTAGAAAGCCCATCCTAGGTCTTTCCATGGTCTCTCACACCCCTGTCCCCGTCCCCTCCACCCCCCGGCAGCATGCTTCACTCTATGAATGAGCCGCTGGGATATTGACATGGAGAACACATGATGGAAAAAGCCTCCACACCCAACATAACTCTCCAGAGAGATATTGAAACTCTTGCGGTCGCACTAGTG
>ENSMUSG00000061578.1194|Ksr2|199:203
GCTTCGATATCCGCATGCTATTTCTCCACCATGCCCCCTGCCACCTCTTCTGACAGTGCTCAGATTTATCAGCCACCTGACCCACAGACCCATATGGACACACTAGAAAGCCCATCCTAGGTCTTTCCATGGTCTCTCACACCCCTGTCCCCGTCCCCTCCACCCCCCGGCAGCATGCTTCACTCTATGAATGAGCCGCTGGGATATTGACATGGAGAACACATGATGGAAAAAGCCTCCACACCCAACATAACTCTCCAGAGAGATATTGAAAGTGATGCTCTTGCGGTCGCACTAGTG
>ENSMUSG00000061578.1195|Ksr2|193:197
GCTTCGATATCCGCATGCTACACCATGCCCCCTGCCACCTCTTCTGACAGTGCTCAGATTTATCAGCCACCTGACCCACAGACCCATATGGACACACTAGAAAGCCCATCCTAGGTCTTTCCATGGTCTCTCACACCCCTGTCCCCGTCCCCTCCACCCCCCGGCAGCATGCTTCACTCTATGAATGAGCCGCTGGGATATTGACATGGAGAACACATGATGGAAAAAGCCTCCACACCCAACATAACTCTCCAGAGAGATATTGAAAGTGATGGGCAGACTCTTGCGGTCGCACTAGTG
>ENSMUSG00000061578.1196|Ksr2|187:191
GCTTCGATATCCGCATGCTAGCCCCCTGCCACCTCTTCTGACAGTGCTCAGATTTATCAGCCACCTGACCCACAGACCCATATGGACACACTAGAAAGCCCATCCTAGGTCTTTCCATGGTCTCTCACACCCCTGTCCCCGTCCCCTCCACCCCCCGGCAGCATGCTTCACTCTATGAATGAGCCGCTGGGATATTGACATGGAGAACACATGATGGAAAAAGCCTCCACACCCAACATAACTCTCCAGAGAGATATTGAAAGTGATGGGCAGAGAGTCTCTCTTGCGGTCGCACTAGTG
>ENSMUSG00000061578.1197|Ksr2|181:185
GCTTCGATATCCGCATGCTATGCCACCTCTTCTGACAGTGCTCAGATTTATCAGCCACCTGACCCACAGACCCATATGGACACACTAGAAAGCCCATCCTAGGTCTTTCCATGGTCTCTCACACCCCTGTCCCCGTCCCCTCCACCCCCCGGCAGCATGCTTCACTCTATGAATGAGCCGCTGGGATATTGACATGGAGAACACATGATGGAAAAAGCCTCCACACCCAACATAACTCTCCAGAGAGATATTGAAAGTGATGGGCAGAGAGTCTGACAATCTCTTGCGGTCGCACTAGTG
>ENSMUSG00000061578.1198|Ksr2|175:179
GCTTCGATATCCGCATGCTACTCTTCTGACAGTGCTCAGATTTATCAGCCACCTGACCCACAGACCCATATGGACACACTAGAAAGCCCATCCTAGGTCTTTCCATGGTCTCTCACACCCCTGTCCCCGTCCCCTCCACCCCCCGGCAGCATGCTTCACTCTATGAATGAGCCGCTGGGATATTGACATGGAGAACACATGATGGAAAAAGCCTCCACACCCAACATAACTCTCCAGAGAGATATTGAAAGTGATGGGCAGAGAGTCTGACAATGACCCACTCTTGCGGTCGCACTAGTG
>ENSMUSG00000061578.1199|Ksr2|169:173
GCTTCGATATCCGCATGCTATGACAGTGCTCAGATTTATCAGCCACCTGACCCACAGACCCATATGGACACACTAGAAAGCCCATCCTAGGTCTTTCCATGGTCTCTCACACCCCTGTCCCCGTCCCCTCCACCCCCCGGCAGCATGCTTCACTCTATGAATGAGCCGCTGGGATATTGACATGGAGAACACATGATGGAAAAAGCCTCCACACCCAACATAACTCTCCAGAGAGATATTGAAAGTGATGGGCAGAGAGTCTGACAATGACCCAGGGGTCCTCTTGCGGTCGCACTAGTG
>ENSMUSG00000061578.1200|Ksr2|163:167
GCTTCGATATCCGCATGCTATGCTCAGATTTATCAGCCACCTGACCCACAGACCCATATGGACACACTAGAAAGCCCATCCTAGGTCTTTCCATGGTCTCTCACACCCCTGTCCCCGTCCCCTCCACCCCCCGGCAGCATGCTTCACTCTATGAATGAGCCGCTGGGATATTGACATGGAGAACACATGATGGAAAAAGCCTCCACACCCAACATAACTCTCCAGAGAGATATTGAAAGTGATGGGCAGAGAGTCTGACAATGACCCAGGGGTCATTGTGCTCTTGCGGTCGCACTAGTG
>ENSMUSG00000061578.1201|Ksr2|157:161
GCTTCGATATCCGCATGCTAGATTTATCAGCCACCTGACCCACAGACCCATATGGACACACTAGAAAGCCCATCCTAGGTCTTTCCATGGTCTCTCACACCCCTGTCCCCGTCCCCTCCACCCCCCGGCAGCATGCTTCACTCTATGAATGAGCCGCTGGGATATTGACATGGAGAACACATGATGGAAAAAGCCTCCACACCCAACATAACTCTCCAGAGAGATATTGAAAGTGATGGGCAGAGAGTCTGACAATGACCCAGGGGTCATTGTGAGTCCTCTCTTGCGGTCGCACTAGTG
>ENSMUSG00000061578.1202|Ksr2|151:155
GCTTCGATATCCGCATGCTATCAGCCACCTGACCCACAGACCCATATGGACACACTAGAAAGCCCATCCTAGGTCTTTCCATGGTCTCTCACACCCCTGTCCCCGTCCCCTCCACCCCCCGGCAGCATGCTTCACTCTATGAATGAGCCGCTGGGATATTGACATGGAGAACACATGATGGAAAAAGCCTCCACACCCAACATAACTCTCCAGAGAGATATTGAAAGTGATGGGCAGAGAGTCTGACAATGACCCAGGGGTCATTGTGAGTCCTAGGCTGCTCTTGCGGTCGCACTAGTG
>ENSMUSG00000061578.1203|Ksr2|145:149
GCTTCGATATCCGCATGCTAACCTGACCCACAGACCCATATGGACACACTAGAAAGCCCATCCTAGGTCTTTCCATGGTCTCTCACACCCCTGTCCCCGTCCCCTCCACCCCCCGGCAGCATGCTTCACTCTATGAATGAGCCGCTGGGATATTGACATGGAGAACACATGATGGAAAAAGCCTCCACACCCAACATAACTCTCCAGAGAGATATTGAAAGTGATGGGCAGAGAGTCTGACAATGACCCAGGGGTCATTGTGAGTCCTAGGCTGAATCTGCTCTTGCGGTCGCACTAGTG
>ENSMUSG00000061578.1204|Ksr2|139:143
GCTTCGATATCCGCATGCTACCCACAGACCCATATGGACACACTAGAAAGCCCATCCTAGGTCTTTCCATGGTCTCTCACACCCCTGTCCCCGTCCCCTCCACCCCCCGGCAGCATGCTTCACTCTATGAATGAGCCGCTGGGATATTGACATGGAGAACACATGATGGAAAAAGCCTCCACACCCAACATAACTCTCCAGAGAGATATTGAAAGTGATGGGCAGAGAGTCTGACAATGACCCAGGGGTCATTGTGAGTCCTAGGCTGAATCTGTAATGGCTCTTGCGGTCGCACTAGTG
>ENSMUSG00000061578.1205|Ksr2|133:137
GCTTCGATATCCGCATGCTAGACCCATATGGACACACTAGAAAGCCCATCCTAGGTCTTTCCATGGTCTCTCACACCCCTGTCCCCGTCCCCTCCACCCCCCGGCAGCATGCTTCACTCTATGAATGAGCCGCTGGGATATTGACATGGAGAACACATGATGGAAAAAGCCTCCACACCCAACATAACTCTCCAGAGAGATATTGAAAGTGATGGGCAGAGAGTCTGACAATGACCCAGGGGTCATTGTGAGTCCTAGGCTGAATCTGTAATGGGGTCCACTCTTGCGGTCGCACTAGTG
>ENSMUSG00000061578.1206|Ksr2|127:131
GCTTCGATATCCGCATGCTATATGGACACACTAGAAAGCCCATCCTAGGTCTTTCCATGGTCTCTCACACCCCTGTCCCCGTCCCCTCCACCCCCCGGCAGCATGCTTCACTCTATGAATGAGCCGCTGGGATATTGACATGGAGAACACATGATGGAAAAAGCCTCCACACCCAACATAACTCTCCAGAGAGATATTGAAAGTGATGGGCAGAGAGTCTGACAATGACCCAGGGGTCATTGTGAGTCCTAGGCTGAATCTGTAATGGGGTCCAAAGTGCCTCTTGCGGTCGCACTAGTG
>ENSMUSG00000061578.1207|Ksr2|121:125
GCTTCGATATCCGCATGCTACACACTAGAAAGCCCATCCTAGGTCTTTCCATGGTCTCTCACACCCCTGTCCCCGTCCCCTCCACCCCCCGGCAGCATGCTTCACTCTATGAATGAGCCGCTGGGATATTGACATGGAGAACACATGATGGAAAAAGCCTCCACACCCAACATAACTCTCCAGAGAGATATTGAAAGTGATGGGCAGAGAGTCTGACAATGACCCAGGGGTCATTGTGAGTCCTAGGCTGAATCTGTAATGGGGTCCAAAGTGCAGGAGACTCTTGCGGTCGCACTAGTG
>ENSMUSG00000061578.1208|Ksr2|115:119
GCTTCGATATCCGCATGCTAAGAAAGCCCATCCTAGGTCTTTCCATGGTCTCTCACACCCCTGTCCCCGTCCCCTCCACCCCCCGGCAGCATGCTTCACTCTATGAATGAGCCGCTGGGATATTGACATGGAGAACACATGATGGAAAAAGCCTCCACACCCAACATAACTCTCCAGAGAGATATTGAAAGTGATGGGCAGAGAGTCTGACAATGACCCAGGGGTCATTGTGAGTCCTAGGCTGAATCTGTAATGGGGTCCAAAGTGCAGGAGAGACTGCCTCTTGCGGTCGCACTAGTG
>ENSMUSG00000061578.1209|Ksr2|109:113
GCTTCGATATCCGCATGCTACCCATCCTAGGTCTTTCCATGGTCTCTCACACCCCTGTCCCCGTCCCCTCCACCCCCCGGCAGCATGCTTCACTCTATGAATGAGCCGCTGGGATATTGACATGGAGAACACATGATGGAAAAAGCCTCCACACCCAACATAACTCTCCAGAGAGATATTGAAAGTGATGGGCAGAGAGTCTGACAATGACCCAGGGGTCATTGTGAGTCCTAGGCTGAATCTGTAATGGGGTCCAAAGTGCAGGAGAGACTGCATTCACCTCTTGCGGTCGCACTAGTG
>ENSMUSG00000061578.1210|Ksr2|103:107
GCTTCGATATCCGCATGCTACTAGGTCTTTCCATGGTCTCTCACACCCCTGTCCCCGTCCCCTCCACCCCCCGGCAGCATGCTTCACTCTATGAATGAGCCGCTGGGATATTGACATGGAGAACACATGATGGAAAAAGCCTCCACACCCAACATAACTCTCCAGAGAGATATTGAAAGTGATGGGCAGAGAGTCTGACAATGACCCAGGGGTCATTGTGAGTCCTAGGCTGAATCTGTAATGGGGTCCAAAGTGCAGGAGAGACTGCATTCACCTTGTTCTCTTGCGGTCGCACTAGTG
>ENSMUSG00000061578.1211|Ksr2|97:101
GCTTCGATATCCGCATGCTACTTTCCATGGTCTCTCACACCCCTGTCCCCGTCCCCTCCACCCCCCGGCAGCATGCTTCACTCTATGAATGAGCCGCTGGGATATTGACATGGAGAACACATGATGGAAAAAGCCTCCACACCCAACATAACTCTCCAGAGAGATATTGAAAGTGATGGGCAGAGAGTCTGACAATGACCCAGGGGTCATTGTGAGTCCTAGGCTGAATCTGTAATGGGGTCCAAAGTGCAGGAGAGACTGCATTCACCTTGTTGGTGGGCTCTTGCGGTCGCACTAGTG
>ENSMUSG00000061578.1212|Ksr2|91:95
GCTTCGATATCCGCATGCTAATGGTCTCTCACACCCCTGTCCCCGTCCCCTCCACCCCCCGGCAGCATGCTTCACTCTATGAATGAGCCGCTGGGATATTGACATGGAGAACACATGATGGAAAAAGCCTCCACACCCAACATAACTCTCCAGAGAGATATTGAAAGTGATGGGCAGAGAGTCTGACAATGACCCAGGGGTCATTGTGAGTCCTAGGCTGAATCTGTAATGGGGTCCAAAGTGCAGGAGAGACTGCATTCACCTTGTTGGTGGGGTGGGGCTCTTGCGGTCGCACTAGTG
>ENSMUSG00000061578.1213|Ksr2|85:89
GCTTCGATATCCGCATGCTATCTCACACCCCTGTCCCCGTCCCCTCCACCCCCCGGCAGCATGCTTCACTCTATGAATGAGCCGCTGGGATATTGACATGGAGAACACATGATGGAAAAAGCCTCCACACCCAACATAACTCTCCAGAGAGATATTGAAAGTGATGGGCAGAGAGTCTGACAATGACCCAGGGGTCATTGTGAGTCCTAGGCTGAATCTGTAATGGGGTCCAAAGTGCAGGAGAGACTGCATTCACCTTGTTGGTGGGGTGGGGCTTCTTCTCTTGCGGTCGCACTAGTG
>ENSMUSG00000061578.1214|Ksr2|79:83
GCTTCGATATCCGCATGCTAACCCCTGTCCCCGTCCCCTCCACCCCCCGGCAGCATGCTTCACTCTATGAATGAGCCGCTGGGATATTGACATGGAGAACACATGATGGAAAAAGCCTCCACACCCAACATAACTCTCCAGAGAGATATTGAAAGTGATGGGCAGAGAGTCTGACAATGACCCAGGGGTCATTGTGAGTCCTAGGCTGAATCTGTAATGGGGTCCAAAGTGCAGGAGAGACTGCATTCACCTTGTTGGTGGGGTGGGGCTTCTTTCATTACTCTTGCGGTCGCACTAGTG
>ENSMUSG00000061578.1215|Ksr2|73:77
GCTTCGATATCCGCATGCTAGTCCCCGTCCCCTCCACCCCCCGGCAGCATGCTTCACTCTATGAATGAGCCGCTGGGATATTGACATGGAGAACACATGATGGAAAAAGCCTCCACACCCAACATAACTCTCCAGAGAGATATTGAAAGTGATGGGCAGAGAGTCTGACAATGACCCAGGGGTCATTGTGAGTCCTAGGCTGAATCTGTAATGGGGTCCAAAGTGCAGGAGAGACTGCATTCACCTTGTTGGTGGGGTGGGGCTTCTTTCATTACTTTAACTCTTGCGGTCGCACTAGTG
>ENSMUSG00000061578.1216|Ksr2|67:71
GCTTCGATATCCGCATGCTAGTCCCCTCCACCCCCCGGCAGCATGCTTCACTCTATGAATGAGCCGCTGGGATATTGACATGGAGAACACATGATGGAAAAAGCCTCCACACCCAACATAACTCTCCAGAGAGATATTGAAAGTGATGGGCAGAGAGTCTGACAATGACCCAGGGGTCATTGTGAGTCCTAGGCTGAATCTGTAATGGGGTCCAAAGTGCAGGAGAGACTGCATTCACCTTGTTGGTGGGGTGGGGCTTCTTTCATTACTTTAAGTATCTCTCTTGCGGTCGCACTAGTG
>ENSMUSG00000061578.1217|Ksr2|61:65;255:259
GCTTCGATATCCGCATGCTATCCACCCCCCGGCAGCATGCTTCACTCTATGAATGAGCCGCTGGGATATTGACATGGAGAACACATGATGGAAAAAGCCTCCACACCCAACATAACTCTCCAGAGAGATATTGAAAGTGATGGGCAGAGAGTCTGACAATGACCCAGGGGTCATTGTGAGTCCTAGGCTGAATCTGTAATGGGGTCCAAAGTGCAGGAGAGACTGCATTCACCTTGTTGGTGGGGTGGGGCTTCTTTCATTACTTTAAGTATCTCATACGCTCTTGCGGTCGCACTAGTG
>ENSMUSG00000061578.1218|Ksr2|55:59;249:253
GCTTCGATATCCGCATGCTACCCCGGCAGCATGCTTCACTCTATGAATGAGCCGCTGGGATATTGACATGGAGAACACATGATGGAAAAAGCCTCCACACCCAACATAACTCTCCAGAGAGATATTGAAAGTGATGGGCAGAGAGTCTGACAATGACCCAGGGGTCATTGTGAGTCCTAGGCTGAATCTGTAATGGGGTCCAAAGTGCAGGAGAGACTGCATTCACCTTGTTGGTGGGGTGGGGCTTCTTTCATTACTTTAAGTATCTCATACGGCTTGACTCTTGCGGTCGCACTAGTG
>ENSMUSG00000061578.1219|Ksr2|49:53;243:247
GCTTCGATATCCGCATGCTACAGCATGCTTCACTCTATGAATGAGCCGCTGGGATATTGACATGGAGAACACATGATGGAAAAAGCCTCCACACCCAACATAACTCTCCAGAGAGATATTGAAAGTGATGGGCAGAGAGTCTGACAATGACCCAGGGGTCATTGTGAGTCCTAGGCTGAATCTGTAATGGGGTCCAAAGTGCAGGAGAGACTGCATTCACCTTGTTGGTGGGGTGGGGCTTCTTTCATTACTTTAAGTATCTCATACGGCTTGAGGCATGCTCTTGCGGTCGCACTAGTG
>ENSMUSG00000061578.1220|Ksr2|43:47;237:241
GCTTCGATATCCGCATGCTAGCTTCACTCTATGAATGAGCCGCTGGGATATTGACATGGAGAACACATGATGGAAAAAGCCTCCACACCCAACATAACTCTCCAGAGAGATATTGAAAGTGATGGGCAGAGAGTCTGACAATGACCCAGGGGTCATTGTGAGTCCTAGGCTGAATCTGTAATGGGGTCCAAAGTGCAGGAGAGACTGCATTCACCTTGTTGGTGGGGTGGGGCTTCTTTCATTACTTTAAGTATCTCATACGGCTTGAGGCATGGGAAACCTCTTGCGGTCGCACTAGTG
>ENSMUSG00000061578.1221|Ksr2|37:41;231:235
GCTTCGATATCCGCATGCTACTCTATGAATGAGCCGCTGGGATATTGACATGGAGAACACATGATGGAAAAAGCCTCCACACCCAACATAACTCTCCAGAGAGATATTGAAAGTGATGGGCAGAGAGTCTGACAATGACCCAGGGGTCATTGTGAGTCCTAGGCTGAATCTGTAATGGGGTCCAAAGTGCAGGAGAGACTGCATTCACCTTGTTGGTGGGGTGGGGCTTCTTTCATTACTTTAAGTATCTCATACGGCTTGAGGCATGGGAAACAGCACCCTCTTGCGGTCGCACTAGTG
>ENSMUSG00000061578.1222|Ksr2|31:35;225:229
GCTTCGATATCCGCATGCTAGAATGAGCCGCTGGGATATTGACATGGAGAACACATGATGGAAAAAGCCTCCACACCCAACATAACTCTCCAGAGAGATATTGAAAGTGATGGGCAGAGAGTCTGACAATGACCCAGGGGTCATTGTGAGTCCTAGGCTGAATCTGTAATGGGGTCCAAAGTGCAGGAGAGACTGCATTCACCTTGTTGGTGGGGTGGGGCTTCTTTCATTACTTTAAGTATCTCATACGGCTTGAGGCATGGGAAACAGCACCTTGTCTCTCTTGCGGTCGCACTAGTG
>ENSMUSG00000061578.1223|Ksr2|25:29;219:223
GCTTCGATATCCGCATGCTAGCCGCTGGGATATTGACATGGAGAACACATGATGGAAAAAGCCTCCACACCCAACATAACTCTCCAGAGAGATATTGAAAGTGATGGGCAGAGAGTCTGACAATGACCCAGGGGTCATTGTGAGTCCTAGGCTGAATCTGTAATGGGGTCCAAAGTGCAGGAGAGACTGCATTCACCTTGTTGGTGGGGTGGGGCTTCTTTCATTACTTTAAGTATCTCATACGGCTTGAGGCATGGGAAACAGCACCTTGTCTAACTATCTCTTGCGGTCGCACTAGTG
>ENSMUSG00000061578.1224|Ksr2|19:23;213:217
GCTTCGATATCCGCATGCTAGGGATATTGACATGGAGAACACATGATGGAAAAAGCCTCCACACCCAACATAACTCTCCAGAGAGATATTGAAAGTGATGGGCAGAGAGTCTGACAATGACCCAGGGGTCATTGTGAGTCCTAGGCTGAATCTGTAATGGGGTCCAAAGTGCAGGAGAGACTGCATTCACCTTGTTGGTGGGGTGGGGCTTCTTTCATTACTTTAAGTATCTCATACGGCTTGAGGCATGGGAAACAGCACCTTGTCTAACTATAGAACCCTCTTGCGGTCGCACTAGTG
>ENSMUSG00000061578.1225|Ksr2|13:17;207:211
GCTTCGATATCCGCATGCTATTGACATGGAGAACACATGATGGAAAAAGCCTCCACACCCAACATAACTCTCCAGAGAGATATTGAAAGTGATGGGCAGAGAGTCTGACAATGACCCAGGGGTCATTGTGAGTCCTAGGCTGAATCTGTAATGGGGTCCAAAGTGCAGGAGAGACTGCATTCACCTTGTTGGTGGGGTGGGGCTTCTTTCATTACTTTAAGTATCTCATACGGCTTGAGGCATGGGAAACAGCACCTTGTCTAACTATAGAACCCCCAGGCTCTTGCGGTCGCACTAGTG
>ENSMUSG00000061578.1226|Ksr2|7:11;201:205;254:258
GCTTCGATATCCGCATGCTATGGAGAACACATGATGGAAAAAGCCTCCACACCCAACATAACTCTCCAGAGAGATATTGAAAGTGATGGGCAGAGAGTCTGACAATGACCCAGGGGTCATTGTGAGTCCTAGGCTGAATCTGTAATGGGGTCCAAAGTGCAGGAGAGACTGCATTCACCTTGTTGGTGGGGTGGGGCTTCTTTCATTACTTTAAGTATCTCATACGGCTTGAGGCATGGGAAACAGCACCTTGTCTAACTATAGAACCCCCAGCACACGGCTCTTGCGGTCGCACTAGTG
>ENSMUSG00000061578.1227|Ksr2|1:5;195:199;248:252
GCTTCGATATCCGCATGCTAACACATGATGGAAAAAGCCTCCACACCCAACATAACTCTCCAGAGAGATATTGAAAGTGATGGGCAGAGAGTCTGACAATGACCCAGGGGTCATTGTGAGTCCTAGGCTGAATCTGTAATGGGGTCCAAAGTGCAGGAGAGACTGCATTCACCTTGTTGGTGGGGTGGGGCTTCTTTCATTACTTTAAGTATCTCATACGGCTTGAGGCATGGGAAACAGCACCTTGTCTAACTATAGAACCCCCAGCACACGGGGTGGGCTCTTGCGGTCGCACTAGTG
>ENSMUSG00000061578.1228|Ksr2|189:193;242:246
GCTTCGATATCCGCATGCTAGATGGAAAAAGCCTCCACACCCAACATAACTCTCCAGAGAGATATTGAAAGTGATGGGCAGAGAGTCTGACAATGACCCAGGGGTCATTGTGAGTCCTAGGCTGAATCTGTAATGGGGTCCAAAGTGCAGGAGAGACTGCATTCACCTTGTTGGTGGGGTGGGGCTTCTTTCATTACTTTAAGTATCTCATACGGCTTGAGGCATGGGAAACAGCACCTTGTCTAACTATAGAACCCCCAGCACACGGGGTGGGGTGGGGCTCTTGCGGTCGCACTAGTG
>ENSMUSG00000061578.1229|Ksr2|183:187;236:240
GCTTCGATATCCGCATGCTAAAAAGCCTCCACACCCAACATAACTCTCCAGAGAGATATTGAAAGTGATGGGCAGAGAGTCTGACAATGACCCAGGGGTCATTGTGAGTCCTAGGCTGAATCTGTAATGGGGTCCAAAGTGCAGGAGAGACTGCATTCACCTTGTTGGTGGGGTGGGGCTTCTTTCATTACTTTAAGTATCTCATACGGCTTGAGGCATGGGAAACAGCACCTTGTCTAACTATAGAACCCCCAGCACACGGGGTGGGGTGGGGGTGGGGCTCTTGCGGTCGCACTAGTG
>ENSMUSG00000061578.1230|Ksr2|177:181;230:234
GCTTCGATATCCGCATGCTACTCCACACCCAACATAACTCTCCAGAGAGATATTGAAAGTGATGGGCAGAGAGTCTGACAATGACCCAGGGGTCATTGTGAGTCCTAGGCTGAATCTGTAATGGGGTCCAAAGTGCAGGAGAGACTGCATTCACCTTGTTGGTGGGGTGGGGCTTCTTTCATTACTTTAAGTATCTCATACGGCTTGAGGCATGGGAAACAGCACCTTGTCTAACTATAGAACCCCCAGCACACGGGGTGGGGTGGGGGTGGGGGTGGTACTCTTGCGGTCGCACTAGTG
>ENSMUSG00000061578.1231|Ksr2|171:175;224:228
GCTTCGATATCCGCATGCTAACCCAACATAACTCTCCAGAGAGATATTGAAAGTGATGGGCAGAGAGTCTGACAATGACCCAGGGGTCATTGTGAGTCCTAGGCTGAATCTGTAATGGGGTCCAAAGTGCAGGAGAGACTGCATTCACCTTGTTGGTGGGGTGGGGCTTCTTTCATTACTTTAAGTATCTCATACGGCTTGAGGCATGGGAAACAGCACCTTGTCTAACTATAGAACCCCCAGCACACGGGGTGGGGTGGGGGTGGGGGTGGTAAATGGACTCTTGCGGTCGCACTAGTG
>ENSMUSG00000061578.1232|Ksr2|165:169;218:222
GCTTCGATATCCGCATGCTACATAACTCTCCAGAGAGATATTGAAAGTGATGGGCAGAGAGTCTGACAATGACCCAGGGGTCATTGTGAGTCCTAGGCTGAATCTGTAATGGGGTCCAAAGTGCAGGAGAGACTGCATTCACCTTGTTGGTGGGGTGGGGCTTCTTTCATTACTTTAAGTATCTCATACGGCTTGAGGCATGGGAAACAGCACCTTGTCTAACTATAGAACCCCCAGCACACGGGGTGGGGTGGGGGTGGGGGTGGTAAATGGATGAGGCCTCTTGCGGTCGCACTAGTG
>ENSMUSG00000061578.1233|Ksr2|159:163;212:216
GCTTCGATATCCGCATGCTATCTCCAGAGAGATATTGAAAGTGATGGGCAGAGAGTCTGACAATGACCCAGGGGTCATTGTGAGTCCTAGGCTGAATCTGTAATGGGGTCCAAAGTGCAGGAGAGACTGCATTCACCTTGTTGGTGGGGTGGGGCTTCTTTCATTACTTTAAGTATCTCATACGGCTTGAGGCATGGGAAACAGCACCTTGTCTAACTATAGAACCCCCAGCACACGGGGTGGGGTGGGGGTGGGGGTGGTAAATGGATGAGGCTCACAGCTCTTGCGGTCGCACTAGTG
>ENSMUSG00000061578.1234|Ksr2|153:157;206:210
GCTTCGATATCCGCATGCTAGAGAGATATTGAAAGTGATGGGCAGAGAGTCTGACAATGACCCAGGGGTCATTGTGAGTCCTAGGCTGAATCTGTAATGGGGTCCAAAGTGCAGGAGAGACTGCATTCACCTTGTTGGTGGGGTGGGGCTTCTTTCATTACTTTAAGTATCTCATACGGCTTGAGGCATGGGAAACAGCACCTTGTCTAACTATAGAACCCCCAGCACACGGGGTGGGGTGGGGGTGGGGGTGGTAAATGGATGAGGCTCACAGCTCACCCTCTTGCGGTCGCACTAGTG
>ENSMUSG00000061578.1235|Ksr2|147:151;200:204
GCTTCGATATCCGCATGCTATATTGAAAGTGATGGGCAGAGAGTCTGACAATGACCCAGGGGTCATTGTGAGTCCTAGGCTGAATCTGTAATGGGGTCCAAAGTGCAGGAGAGACTGCATTCACCTTGTTGGTGGGGTGGGGCTTCTTTCATTACTTTAAGTATCTCATACGGCTTGAGGCATGGGAAACAGCACCTTGTCTAACTATAGAACCCCCAGCACACGGGGTGGGGTGGGGGTGGGGGTGGTAAATGGATGAGGCTCACAGCTCACCTTCAGCCTCTTGCGGTCGCACTAGTG
>ENSMUSG00000061578.1236|Ksr2|141:145;194:198
GCTTCGATATCCGCATGCTAAAGTGATGGGCAGAGAGTCTGACAATGACCCAGGGGTCATTGTGAGTCCTAGGCTGAATCTGTAATGGGGTCCAAAGTGCAGGAGAGACTGCATTCACCTTGTTGGTGGGGTGGGGCTTCTTTCATTACTTTAAGTATCTCATACGGCTTGAGGCATGGGAAACAGCACCTTGTCTAACTATAGAACCCCCAGCACACGGGGTGGGGTGGGGGTGGGGGTGGTAAATGGATGAGGCTCACAGCTCACCTTCAGCTTGATTCTCTTGCGGTCGCACTAGTG
>ENSMUSG00000061578.1237|Ksr2|135:139;188:192
GCTTCGATATCCGCATGCTATGGGCAGAGAGTCTGACAATGACCCAGGGGTCATTGTGAGTCCTAGGCTGAATCTGTAATGGGGTCCAAAGTGCAGGAGAGACTGCATTCACCTTGTTGGTGGGGTGGGGCTTCTTTCATTACTTTAAGTATCTCATACGGCTTGAGGCATGGGAAACAGCACCTTGTCTAACTATAGAACCCCCAGCACACGGGGTGGGGTGGGGGTGGGGGTGGTAAATGGATGAGGCTCACAGCTCACCTTCAGCTTGATTCAACTCCTCTTGCGGTCGCACTAGTG
>ENSMUSG00000061578.1238|Ksr2|129:133;182:186
GCTTCGATATCCGCATGCTAGAGAGTCTGACAATGACCCAGGGGTCATTGTGAGTCCTAGGCTGAATCTGTAATGGGGTCCAAAGTGCAGGAGAGACTGCATTCACCTTGTTGGTGGGGTGGGGCTTCTTTCATTACTTTAAGTATCTCATACGGCTTGAGGCATGGGAAACAGCACCTTGTCTAACTATAGAACCCCCAGCACACGGGGTGGGGTGGGGGTGGGGGTGGTAAATGGATGAGGCTCACAGCTCACCTTCAGCTTGATTCAACTCACAATTCTCTTGCGGTCGCACTAGTG
>ENSMUSG00000061578.1239|Ksr2|123:127;176:180
GCTTCGATATCCGCATGCTACTGACAATGACCCAGGGGTCATTGTGAGTCCTAGGCTGAATCTGTAATGGGGTCCAAAGTGCAGGAGAGACTGCATTCACCTTGTTGGTGGGGTGGGGCTTCTTTCATTACTTTAAGTATCTCATACGGCTTGAGGCATGGGAAACAGCACCTTGTCTAACTATAGAACCCCCAGCACACGGGGTGGGGTGGGGGTGGGGGTGGTAAATGGATGAGGCTCACAGCTCACCTTCAGCTTGATTCAACTCACAATTCTCCTGCTCTTGCGGTCGCACTAGTG
>ENSMUSG00000061578.1240|Ksr2|117:121;170:174
GCTTCGATATCCGCATGCTAATGACCCAGGGGTCATTGTGAGTCCTAGGCTGAATCTGTAATGGGGTCCAAAGTGCAGGAGAGACTGCATTCACCTTGTTGGTGGGGTGGGGCTTCTTTCATTACTTTAAGTATCTCATACGGCTTGAGGCATGGGAAACAGCACCTTGTCTAACTATAGAACCCCCAGCACACGGGGTGGGGTGGGGGTGGGGGTGGTAAATGGATGAGGCTCACAGCTCACCTTCAGCTTGATTCAACTCACAATTCTCCTGCCCCTTCTCTTGCGGTCGCACTAGTG
>ENSMUSG00000061578.1241|Ksr2|111:115;164:168
GCTTCGATATCCGCATGCTACAGGGGTCATTGTGAGTCCTAGGCTGAATCTGTAATGGGGTCCAAAGTGCAGGAGAGACTGCATTCACCTTGTTGGTGGGGTGGGGCTTCTTTCATTACTTTAAGTATCTCATACGGCTTGAGGCATGGGAAACAGCACCTTGTCTAACTATAGAACCCCCAGCACACGGGGTGGGGTGGGGGTGGGGGTGGTAAATGGATGAGGCTCACAGCTCACCTTCAGCTTGATTCAACTCACAATTCTCCTGCCCCTTCCTCTGCTCTTGCGGTCGCACTAGTG
>ENSMUSG00000061578.1242|Ksr2|105:109;158:162
GCTTCGATATCCGCATGCTATCATTGTGAGTCCTAGGCTGAATCTGTAATGGGGTCCAAAGTGCAGGAGAGACTGCATTCACCTTGTTGGTGGGGTGGGGCTTCTTTCATTACTTTAAGTATCTCATACGGCTTGAGGCATGGGAAACAGCACCTTGTCTAACTATAGAACCCCCAGCACACGGGGTGGGGTGGGGGTGGGGGTGGTAAATGGATGAGGCTCACAGCTCACCTTCAGCTTGATTCAACTCACAATTCTCCTGCCCCTTCCTCTGGCTGACCTCTTGCGGTCGCACTAGTG
>ENSMUSG00000061578.1243|Ksr2|99:103;152:156
GCTTCGATATCCGCATGCTATGAGTCCTAGGCTGAATCTGTAATGGGGTCCAAAGTGCAGGAGAGACTGCATTCACCTTGTTGGTGGGGTGGGGCTTCTTTCATTACTTTAAGTATCTCATACGGCTTGAGGCATGGGAAACAGCACCTTGTCTAACTATAGAACCCCCAGCACACGGGGTGGGGTGGGGGTGGGGGTGGTAAATGGATGAGGCTCACAGCTCACCTTCAGCTTGATTCAACTCACAATTCTCCTGCCCCTTCCTCTGGCTGACTGTGACCTCTTGCGGTCGCACTAGTG
>ENSMUSG00000061578.1244|Ksr2|93:97;146:150
GCTTCGATATCCGCATGCTACTAGGCTGAATCTGTAATGGGGTCCAAAGTGCAGGAGAGACTGCATTCACCTTGTTGGTGGGGTGGGGCTTCTTTCATTACTTTAAGTATCTCATACGGCTTGAGGCATGGGAAACAGCACCTTGTCTAACTATAGAACCCCCAGCACACGGGGTGGGGTGGGGGTGGGGGTGGTAAATGGATGAGGCTCACAGCTCACCTTCAGCTTGATTCAACTCACAATTCTCCTGCCCCTTCCTCTGGCTGACTGTGACCTCACCCTCTTGCGGTCGCACTAGTG
>ENSMUSG00000061578.1245|Ksr2|87:91;140:144
GCTTCGATATCCGCATGCTATGAATCTGTAATGGGGTCCAAAGTGCAGGAGAGACTGCATTCACCTTGTTGGTGGGGTGGGGCTTCTTTCATTACTTTAAGTATCTCATACGGCTTGAGGCATGGGAAACAGCACCTTGTCTAACTATAGAACCCCCAGCACACGGGGTGGGGTGGGGGTGGGGGTGGTAAATGGATGAGGCTCACAGCTCACCTTCAGCTTGATTCAACTCACAATTCTCCTGCCCCTTCCTCTGGCTGACTGTGACCTCACCAACAAGCTCTTGCGGTCGCACTAGTG
>ENSMUSG00000061578.1246|Ksr2|81:85;134:138
GCTTCGATATCCGCATGCTATGTAATGGGGTCCAAAGTGCAGGAGAGACTGCATTCACCTTGTTGGTGGGGTGGGGCTTCTTTCATTACTTTAAGTATCTCATACGGCTTGAGGCATGGGAAACAGCACCTTGTCTAACTATAGAACCCCCAGCACACGGGGTGGGGTGGGGGTGGGGGTGGTAAATGGATGAGGCTCACAGCTCACCTTCAGCTTGATTCAACTCACAATTCTCCTGCCCCTTCCTCTGGCTGACTGTGACCTCACCAACAAGTTATTCCTCTTGCGGTCGCACTAGTG
>ENSMUSG00000061578.1247|Ksr2|75:79;128:132
GCTTCGATATCCGCATGCTAGGGGTCCAAAGTGCAGGAGAGACTGCATTCACCTTGTTGGTGGGGTGGGGCTTCTTTCATTACTTTAAGTATCTCATACGGCTTGAGGCATGGGAAACAGCACCTTGTCTAACTATAGAACCCCCAGCACACGGGGTGGGGTGGGGGTGGGGGTGGTAAATGGATGAGGCTCACAGCTCACCTTCAGCTTGATTCAACTCACAATTCTCCTGCCCCTTCCTCTGGCTGACTGTGACCTCACCAACAAGTTATTCTCGCTCCTCTTGCGGTCGCACTAGTG
>ENSMUSG00000061578.1248|Ksr2|69:73;122:126
GCTTCGATATCCGCATGCTACAAAGTGCAGGAGAGACTGCATTCACCTTGTTGGTGGGGTGGGGCTTCTTTCATTACTTTAAGTATCTCATACGGCTTGAGGCATGGGAAACAGCACCTTGTCTAACTATAGAACCCCCAGCACACGGGGTGGGGTGGGGGTGGGGGTGGTAAATGGATGAGGCTCACAGCTCACCTTCAGCTTGATTCAACTCACAATTCTCCTGCCCCTTCCTCTGGCTGACTGTGACCTCACCAACAAGTTATTCTCGCTCTTCTGGCTCTTGCGGTCGCACTAGTG
>ENSMUSG00000061578.1249|Ksr2|63:67;116:120
```
